# Gene disruption by structural mutations drives selection in US rice breeding over the last century

**DOI:** 10.1101/2020.08.26.268342

**Authors:** Justin N. Vaughn, Walid Korani, Joshua C. Stein, Jeremy D. Edwards, Daniel G. Peterson, Sheron A. Simpson, Ramey C. Youngblood, Jane Grimwood, Doreen H. Ware, Anna M. McClung, Brian E. Scheffler

## Abstract

The genetic basis of general plant vigor is of major interest to food producers, yet the trait is recalcitrant to genetic mapping because of the number of loci involved, their small effects, and linkage. Observations of heterosis in many crops suggests that recessive, malfunctioning versions of genes are a major cause of poor performance, yet we have little information on the mutational spectrum underlying these disruptions. To address this question, we generated a long-read assembly of a tropical *japonica* rice (*Oryza sativa*) variety, Carolina Gold, which allowed us to identify structural mutations (>50 bp) and orient them with respect to their ancestral state using the outgroup, *Oryza glaberrima*. Supporting prior work, we find substantial genome expansion is the *sativa* branch. While transposable elements (TEs) account for the largest share of size variation, the majority of events are not directly TE-mediated. Tandem duplications are the most common source of insertions and are highly enriched among 50-200bp mutations. To explore the relative impact of various mutational classes on crop fitness, we then track these structural events over the last century of US rice improvement using 101 resequenced varieties. Within this material, a pattern of temporary hybridization between medium and long-grain varieties was followed by recent divergence. During this long-term selection, structural mutations that impact gene exons have been removed at a greater rate than intronic indels and single-nucleotide mutations. These results support the use of *ab initio* estimates of mutational burden, based on structural data, as an orthogonal predictor in genomic selection.

**Significance Statement:** Some crop varieties have superior performance across years and environments. In hybrids, harmful mutations in one parent are masked by the ancestral alleles in the other parent, resulting in increased vigor. Unfortunately, these mutations are very difficult to identify precisely because, individually, they only have a small effect. In this study, we use long-read sequencing to characterize the entire mutational spectrum between two rice varieties. We then track these mutations through the last century of rice breeding. We show that large structural mutations in exons are selected against at a greater rate than any other mutational class. These findings illuminate the nature of deleterious alleles and will guide attempts to predict variety vigor based solely on genomic information.

## Supplemental File 2 for "Gene disruption by structural mutations drives selection in US rice breeding over the last century" (part 1 of 10)

```
>group_1.fasta_consensus
tactccctccgtttcacaatgtaagtcattctagcatttcccacattcatattgatgtta
atgaatctagacatatatatctatctagattcattaacatcaatatgaatgtgggaaatg
ctagaatgacttacattgtgaaacggaggaagta
>group_10.fasta_consensus
ctatatatttgtcgacaaatttttccccaaaaatttgacagatgtaattacagtacaatc
gtagtgtaattacactgtaacttgcatgtaattacactgtaactatagtgtaacttgtat
gtaactttcaaaaatctctccgtaacatgttatttcggtaaaatggaggtcgtgggaaca
aattctttcacatatgtgtgtgctatgatttgttttcttcctcaccaaaacaaatcttgt
aatagatctaacgattcaaaattacgtgaaacttacatacaagttacactgtagttacat
gcaagttacagtgtaattacatataagttacagtgtaattacactacgattgtactataa
ttacatctgtcaaatttttaggagaaaatttgtcgacaaatgtataggtggtccc
>group_100.fasta_consensus
ggccttattcgttttgaaggattcctaaaggaaatctcaattcctttggaataagcacta
ttcatgcattcggtttgtaggattcaaaggaaaattttccataggaacactatgccaatc
ctccaaaaatcctccaaaatgtactaattccataggaatgaaaacatccactctatcctc
ttttgtttagctcagtgtaggaaaaattcctgtgttccaatcctttgttttgcacgtgca
ttcctacattattcctacgtttttcctattcctgtgatttgaaaatcctgtgaaccgaat
aagccc
>group_1000.fasta_consensus
gggaaaagtacaccgaaggtctctcaacttgtcgtcgggataaaaaacgtcatcgaacca
caaaaccggatatcgtgggtcccttatctatagaaaaccggttacaataggtccctcggt
ggttttgatcccgattttatcctgcgtggctgctaagtcagcgtgggaccttatgtgggt
cccacatgtcaggatgccacgtcaacgcctttctctttctcctcttctctcccttctctc
tctcacttctctacgctgcgcaggctagccgacgggaggggaggaggccggtggggcgcg
gtcccgcggcgccgcccgccgcgcgctccgcgaggtgggccgcgacggcatcgtcgtcgt
cgccggccgcgccgtctccggccagttcgccactgctggcgaggacgcggacccgtcctc
tggcgccgcagcggcggcagcgtcggcggcgggcaggcgggtgtacgtgaggaggtcggt
caccggtggggcgaggcaggagtgcaggaccgccgccactgggcaatcaaaccgatttgt
taccatggtgaacacccagaagcgaggttctcaggctcagcattgatcccgttgttcaat
ggaggaaccacattggcgaggacgagcatagcttagcttaattaactaatgataagctcg
agctagctagcctatatatacacatggcactggctcttgcatctccacacacacacacac
attcaattcacatacaaaaactaagctagctaagctagcgagattatcacagtatatatg
ggattcacggtgacgaggacgagcaggtcgctggtggcgccgtcgtcgccgacgccggcg
gagacgctgccgctgtcggtgctcgaccgcgtggcggggcgccacctggtgcagtcgctg
cacgtgttcgaggccggcggcggaaacggcggcggcggtggcgagccggcgagggaggcg
ctggggaaggcgcttgtggagtaccacccgttcgccgggagattcgtggaggtggtgggg
gccgacggcggcggcgaggtggcggtggtcggcgtcggacggtggcttgccggctgcaat
gatgtggtgccttgccccaccggcctcctcacgtacacccgcctcccgccgccgacgccg
ccggcgccggcgccgcagcgccagaggaaaggtctgcaccagcggtggcgaactgggtgg
agacggcgcggccggcgacgacgacgacgccgtcgcggcccacctcgcggagcgcgcggc
gggcggcgccgcgggaccgcgccccaccggcctcctcccctcccgtcggctagcctgcgc
agcgtagagaagtgagagagaagggagagaagaggggaaagagaaaggtgttggcgtggc
atcctgacatttggggtctacgtgggttccacgctgactcagcagtcacgtaggacaaaa
ccaggatcaaaattgtcgaggaacaaattgtgaccggttttatatagttaagggatccgt
gatatccggttttgtggttcgagaacggttttatcccgacgacaaagttgagagatcttc
ggtgtactttttc
>group_1001.fasta_consensus
ggaaaaagtgcaccgaaggtccctcaacttgtcatcgagttacaaaatcgtcccccaacc
acaaaaccagatatatgacatccctcaagttacaaaacccttcaatttagatccttcggt
gggtttgactccggtattgtccgacgtggcggctgagtctgcgtgggacccacatgtcag
actatccatgtcaccacttcttaccctccccatcaactcacttcctctctccttccctct
ccatgggcggtggccggcgaagagcagccagggcggtgtggcaggacggtgcggcaggcg
cgggcgcggtcgccggtgcagaggagcacgccgcggtcgggcgtcgccacggcctctctt
gtccctgtcgaagtcaccccgctcgacgaggtcggcggcggcgagcacggtgtcccgtcg
tggcgtgccccgttgaagtcaccctggtcgacgaggtcggcgcacgcgagcggggagggg
cgtcggtggcgggaccacaggggtagagcgaagggggagctggagggaatggcggtggcg
aggtggaggaggaggacgccgctccgacgaaactcccatccggggcgagggaggagcgga
agacggagatggcgacagcgggagggaagtggggatggaggcggcgaggagggagttggc
cggccgacgcgttgtcgccgccgccgctgctgttgtccttccggccattgctcttccgcg
agcctgtccccaacgagccgcctctccggccgtcctcccccgttccagcgccgtggcaag
cgacgagaagccggcggcgcggcacccccgccgcggacgagcgacaagaagccggcggcg
cggcgcccccacccgaagccgccgacgacaatgagaccgagcggcgcggagtcgtcggcg
ccgccgctccccatccgcagccgcgctcgcctgctgctgccgctgcctctccgccaccgc
gctcgcccaactcccttgccgccgtcggcctgctcccgctcgtcgctgtccactcctcaa
ccgtgtctccgctgcttccctagccaccgccgctgcgggctcgccttcgccgccctcgct
tgcccgccgtcacgcgttgctgtacctcacgcggctgtcgccgtgctccgggagtcccgc
catggcctcccgcagcaccacgctccctcctcgccgcgccgcccttcctttgcctcgccg
ccgttgtcgggagatgacggcctggccctactcttctctgctcctctaattggtcccaaa
ccggcgccggcagcgcgtcgtatgccgccgccgccacccggagtcccgcgccttggcgtc
ctcgccgccaccgctcgggcctctctagcggcctgaccccgaggtcgcacgcgcggtgag
ccggtgacgctctcccttctcccgtatcgtcaacgatgccgccgccgccgccgcatcgcc
ggcccgccggatgtcctctcccacctcgccccgacgagctccccacccgccgagcatcct
gcagaggggaaaagagagagagagagagagagagagagagagaaatagagagagaagagg
aagggggagaagggggaagggagaggtgctgactgtacaccctgacatgtgagacccacg
tgggtcccacgctgactcagccgccacatcggacgaaactgggatcaaaaccaccgaagg
acataaagtgaacgattttgtaagttgagggatgtcttatatctagttttgtggttggag
gatgattttgtaattcgatgacaagttgagggaccttcggtgtactttttcc
>group_1002.fasta_consensus
ggaaaaagtacaccgaaggtccctgaacttgtcatcgagttaccaaaacgtcctcaaagc
gcaaaaccagataccctgcgtcccttaactaatcaaaaccagtcacaaaaggtgcttcgg
tggttttgacctcggttttatcaaacgtgacggctgagtcagcgtgagacccacgtagac
cccacatgtcaggatgccacgtcatctctctttttcccctcttctctcccttccttctct
ctctctctctcactcgtctctcgcaggcctgccgacaggtggagaggagaccgacggggt
ccggcggccggcgagaccggacggcagcctgcacagccatgagccccatcccgaaagcca
tcagctcctccggcgacatgcggcccacatccgcgtctatcggcggccacctccccgccg
cgcgctccatctctatcttctcctccctctcccgccgtgccttgtgcgcctccaccatcg
cgcacaggtcgccgtacgctctagttggtgatgtagcgtgcgcaacttatggctctgact
ggatgcatatactccagcgtgattgattggcgattggcaccaacgagagcgtagcagccg
gatcaacacgcgcacagtcaagatctgcaattctgaacttctgatgaagttctgaactga
tgaattaaaattataacaggggaatctctctgctactcgtagtacccatctaatggcctg
gttgatctctgtattaggagtatctgagtatgatgctagtacatctttccagtgatgagt
gattgaatgattggctagtacacatacgcgcccatctgatctgatacggccagcagaatc
catccatccagaggcagcaccacaaacaaaaggaagcccatatctttgtgttcttcatcg
tcctgcacctcactcaatctccatttagatagctgaattgagtgatagacgattgctgga
tcatctgcagattttacaaagttgcgagtaaaattcagttgtaatctgaactagctacaa
tattctcctatcttagtgatgcagtttgttgtctcgtccaaattcgcaggagatcgcttc
ttaatctgcaaattcgtggttagcggttaatgtcttatcaacattttcttgctccccgac
catcccaccaccattcactcctcgccgcacccgcgtcgctggcgaagacaacgactcctg
caagaatcgctccaggaggcactccacataggggtggccgaaggattaggccttgccggc
gggggagcaagcgcgcccgcgtaaccgccagcggcacagcagcactgcttcgccggcgcc
cggcggctcgtcgacctggacctcccagccgcctccggaggctgcacctcgccgacgtgt
cgctcggcggccgcttcgccgatcaggtcccgtcgcggctccccgtcctggaggacctgc
ggctcagccgctgcgccacgggcttcgccgagattgtgtcgcggacgctgacgaggctga
tcatccacggcagcggcggcgagctggccgtcacagctcctcggctctcctccctgtgcc
tcctctctcgctggcctccgccgtaggcctcggagccgccgtgcttccctgcttcagccg
cgccgacctcctcctctcccgccgcagagaaaactgagagagagagaggaagggagagaa
gagggggagagatttgacgtggcatcctgacatgtggggtccacgtgggtcccacgctga
ctcagccgccacgtcggataaaaccggcgccaaaaccatctaaggacctattatgaccgg
ttttaattagttgagggacgccggatatctggttttacggttaggggacaattttgtaac
tcgatgacaagttgagggaccttcggtgtactttttcc
>group_1003.fasta_consensus
ggaaaaagtacaccaaaggtcccccaatttgtcattgagttacaaaatcgtcccccaacc
gcaaaatgagatatattacattcctcaacttacaaaaccgtttactttaggtcatttgtt
agttttgaccccggttttatccgacatggcagctgagtcagcgtgagactcacgtgggcc
ccacatgtcagtgtggccacgtcattaccttctatctcccctcttctctcccttcctcct
cctttctctctattgtctaggcacgtgtcacgcccagaaatttagtccaaatttccaaac
tattttgtgtattaaatccctgtctaggcatcagccagggtacacaaaacgacaaattaa
tatacagatctagacgtaaataaagcgtaaatacttatagaagaggcacttagtcctcac
atcgagaagaaacggcagcagcggaaaaaggcgatcctagcggggcttcagctccactcc
acaggtaaaactcaactggggtctgagccttggttctctaacatcgccttcagctcagaa
gcacgacacttctgaaaaaagggggaaaaatagcaaggctgagtacaaccaccgtactca
gcaagccacaccaatgatgcagacgtgcaaggggattcaacggaaggtttgtggctattt
gcataaaggcggttgcaaagcatttatagttgaaaatagtaaaacagttgattaattaag
gtaatattaaaatctccattgaacaacgctacaccacgttgaacagggccaaccatccca
cctgaactaaccagttcatcaagccaattgagtgtgagactaatcacggtgattctggtc
gatcacccataaccgcgggtacggctatttaaatagttttactctggccagaggtgcata
actgtacccacaagacacaatccaccggcatgtcaccgtgcttggcttgacacgtcacca
tgtcgagtgattgtgacaagacccttcatataaccccctctgaccaatcgcaccacacct
caggtttcacccccgcccccgtaggcaacgggcagcctccctcgtgccatggtgaattcg
gaagcagcaaaggccgtcccagggcccatccatactccatcacgcccaccctagcctagg
aacgtcagccagaggaaagctatactacagatcaagcagttacccattcccgcttgtggc
aagccctgtatgtcttccagtgcatccagcgaaccgacccttaattgccatgggtgcgac
ttgcaaaaccatgcacccaatgcccaccatagagtcgtattttagttgggtaattacgac
caatgaagcatggccggatgtctcgagcacgcagctcgttctgatactaagagtctaata
atgtgattatcccattgtgtgagctagtggtaattaagcatggctaagcatataattcta
gcaagatcaacataagtgtcacaagctagataaattaacacccaaggttgacaaaggaca
gatgtcaagtaaacatggcacaagcgagcagataggtaatccctattcccatgtaattag
caaaacatgcatacttagttgcaaacgataaaacatttataaattgggatcaacatgttc
aaggggaagtgtgtgacttgccttgcttcttcaaacaatcttctgaactcttttcctcgc
gaccgcggacttccgaaacggcgaaatctacgcgctagcacgcaaaacgaggaaaaactc
taacaaaaaccaaagaaacaatacataaaaagtaaacaaacatgtagagctcaatttaga
gttcgtatgaattagatatgaattttagaaagttttgagacatttaatgaatttctagaa
ttattaaccgaatttattgcgcaattataaccattcatgacgtcaccgaggggaataggt
ggcgccaacaagcgggccccacctatcggtggctcaagggaggcgggtgcgcggtggact
gggtccacgcgcgcaccggcccgcgggcgcaccacgtgggagccacgtggtggccacggc
ggacggggagggcgaggtggcgccacgagggtaccgaagcggggcggcaccagggggtca
cgtggacggccaggatcggccggggcgaccgatcggcggccacgggcacggtgcggcaag
gggaccgggcggccacggcgactggcgacaagactcgccaactgaccggctgaggagcgg
cggtgtgcggcccggtggtcaccgacaacgaccaccggcgtggcggcacgcacggaaatg
cggtggagagggagaggggaaaggataggggtgctcaccgagggcggagacggcgaagcg
gcaacagggagcgtccagcggcggggagaggcggagggaggcggcggagctccgtcgatg
ggcggcgcttggggaggagcagacagcggcggctgcaccaagggaggggaggagggggtt
agggaagaaaggggcggcagcattaccggtcggagagaaaaaagagagagggaagggctc
accagcgcacgggaacacggacgaacggcaggttttccgacgacgaggaggtggtggccg
aggtgcgggagagcacgtcgaacgtgcccgaggcgacaacgcggccgggcgaggtccctc
tcaccggcgaggagcggctggagcacggtagaagatggtgaagctcgggtcggtggtgag
gaagcggtcctgatggcgattggaggaggaggaggggtggacgggctgcgcacggtgact
gcggtgccgaggaaggcgacggcgcagcgcgaggtggaccggagatgcggcgcgacacgg
ctggaggcgacaatggcgacggtggctctgctccgcggtggatgtggtgtttcgagcgcg
ggagacgacggccgagtggtggccgaggcgcggcgtggagcggcggagccgatggcggtg
gcgacacagcgcggcggcggcgggagcgacggctagaggcggccgatgctcgccggagag
cggcggcgcacgggagcagcgtggggagagcaagagagggcgcggcgagctcgtgggttt
ggggaaaatgggagagggggctctggggagcatttttatagtgcggggagctcgggatcg
tgaccggagggggcggaatcggccggcgacgtgggggcgccgacgtggcctgggaggggc
ggtttggcgtcagttttggatgggagaagtgggggatttggtggagggtgagggcggcat
ctcggcccgcgcgagagagggcgcgaggaggcgcggaaatggcgacggcatgggcggttt
tgacttagggagtgggcgatatggctgccatggaggagggctggaggttggaggtggccc
tgacatgtggggcccacatgtcagctggagtgagagagaggaggccgtggggggttatgt
ggacttgaggggaaggggccaagccgggccgaggcaaggaggctggccaagatggagaga
ggaggggaagggggaagggagcgggccgagcggggagggaaagggattttgggccgggag
cggcccaaagggaaaatggaatttttaatttctttccaatttgttttaattgattttatg
aactttgtaaagttaaaattatttcttgagctccgaaaatttcacgggaaattccagaga
gttcgttagggcacaaagaatattacaaaatattcacggccatgatttttaaaggaaaat
tttaattctcccattatttcacttgactaaattgctttaatatttatttaatttctagaa
aatgcattattaattaatttttaatcccgaacgaaaatcggggcgttacagcagggcggc
caacggatggggacgaggccggcgacgggcgacgcgaggcctctccacctcctccgccga
ggacatcgccatcgccctccacttattcccaacgccaccgccgccgccaccacgacgccc
atgctaccgccgcctcatccacctacctctccgacgccgccgcacatctaccgcctcccc
cctcaccaagagcctggaaattgaggtcgccgtcaagaagcccaccgcttcatcacctcc
gatagcagcgccgcggtgaggcaagccggaggccgctccacctagcgaaggaggcgatag
agggagcaaggggcccacgtttttggatcttggggatggagtcggtgaaagagcagcggt
ccacttcgtcgtcgacctcgccgccggcatcgagctgttctccctgccactcgtggttcc
gccaggacgtgagccggccgccaacgccctcctctgcgcgcccacgcctgtggcctccgc
aaccgccacggtcgccgatacccgacgccctcttccgcatacccatgcctgcggcctctg
caaccgtcacgacgcccgttgccggcctcctcccaatccgctggccgccctaccagacaa
gagagagagagagagaggaggaagggagagaagaggggagatagaaggtgatgacgtgac
caccctaacatgtggggcccatgtgagtccacgttgactcagctgtcacgtcggataaaa
tcggagtcaaaaccaccaaagacctaaagtaaacggttttgtaagttgagagatgtaata
tatctggttttacagttgggggacgattttataactcaatgacaagttgagggaccttcg
gtgcactttttcc
>group_1004.fasta_consensus
ggaaaaggtacaccgaaggtctccaacttatcatcgaattaaaaaaatagtcctccaacc
gtaaaaccagatacaacgcatcccctaacttaaaaaacaactacaaactagatctctcgg
cggatttgaccgacgtggcagctgatttagcatgggacccacatgtcagcctctacttcc
cctcctcccctttcaacgggcgacaaggctgggtacgatgggcgcggcggacggccagcg
cggaggagctgggcggcgccggcagcgggtgaggaactggacggcgtcggtgacggggga
ggagctgggcagcggaggcgcggaagaacttagcggcgggggaggagccgggagccggcg
ggcgtgcgggagaggagctgcgcgcgcgggccgccatcgtcgtcgtcgtccaccactgcc
ccgctccgcgccaccgcctcgccggccttctccgcccgccgccacttctccgacttcgca
cgccgtcgctctgcctcgccatcgccccactctgctcgccgccgtgcttgagctcgtctt
cttctatctcccccgtgctcccgccgccgcctcccttcccttctcccgcgtcggagcacg
agcacgagctgccgctccccgacgtcgacagcttcctgatccagctctggctgcccaacg
ccgccgaggtgctcgcctcgcgcctcgacatccacccctccatccgcgccctcaacttcg
cgattgtcacgccccgaactagtaccgactggaactagcccgtgacgctctaaattaacc
tgttaatcgataccagtcccaggaaacagtgctggtatcacaggaagacagattatcgca
gcaacagaggtctctttattatagagtagaggtacagtcatgttgggctgcggacagatc
ccgagctcacaactgcattacaaaagggaagtggaagccaggacttggaccaagcaacac
aggcgcgacttgggaactaggccgaaaccctaaaactcatcgtagccggcttgctcctgg
aagaactcctcatcggcgggatccgcttcatcttcttcagcaactgggggggaattattt
atatagagcaagggtgagtacaggagtactcagcaagccatgggaaataagtgtttaatg
caggcttcaaggaagaggctgttgtttttgcaattgattttatttgaactcttttctgaa
atcaactaagtgagtgcttctcaaacgacacggataagacagtgcgtctcgtccggtcgg
agtatgtgcaatgtatcagtctttaaaattgttcaagattggcacccggccaacaactat
caaatggccacccgggccaacaactttcaaacggccacccgggcctagctgatcccatca
gctacagattttccaaacatcgatcccctttccacaacagcaatttcacaagcagtagtc
aaacaaaactacgctaggaatcacctcacatccgcccatgaccgtgggcacggctgttcg
aatagtttgttaacctctgcagagggggtacactttacccacacgacattactaacccgg
atcacccagcccgtggggatcagccacgtcgggagacctccaagctttcatgacaaggca
tttccaaagccgacacaggtttaccatatgccgacgagaggggtcccagaccaacaacag
gttaggtcccagaccatactgtgccagaaaacccaggggtcctccccgacaccaccccgg
cgaatccacatgtctctcggcatcaaggctttcctgataagctagttactcagtcagggg
tgtcccattccacccatgtggtcgtacttgtcttatgttcggatgaaattccaaggaaac
ggtccttaagtgcaagagcgggaaaccgtacccccggtacgttccctggtccgcggtttt
ggaaattcatttagttcgcaagcaccgacccaggtgtcgggttttccaagtcttttgtaa
aacccaagttttacccaagttatttttcagattttaagtttgaaggcgaccgtcgatact
cgtgcagagtgcacgatttccgaggcgcaactgggtggttacaagggaacatggtataac
aattaacaaaggaaggatcaaatgcaacaaactaggtaggtccgccaatctgccttgcag
acgggacaaacagattaagtgtgatcctatcaatgcataatatttttcaagcaacataat
taagttcaaatataggctcaagatgttcaaaggtggcttgccttgctcgagatcttgagc
ttgatcctcgaaatcctcgcactgcgggtcttcgggctccgaaactacacgcgaaacggg
acaactcaaccaacggtgaaaataaagccctattattgacctctaagcgtgccattagat
agatctcaagatttgaggaattttggaagttgaacggagtcaaacggatttacggttggg
aagatattgaatttctaagattattggatttttggtctaaaggaaaaaggatttaattaa
acccttttggaaaaagaaaaggaagagggaggggaattaaacttccctcgggtggctagg
gcgtggcccgagagaaaaggagcggctcggccgagctaaatgggccggccggcccaaaag
gcggcccagagcgcgcgcgggaggggaggagagagggagccggtggaccgggctcacctc
gcgtggtcccgagtgggacccgcttgtcggtgacacggttcaccgtgcggagcgagcacg
cggcgcacgcgcgcgggcggggagagggacgcggtgcacgcgcgcggttcgcggaggacg
cggatgcggcgggcccacgcgcagcctcacggctcgcggtggaacgcgcgcacggggagg
ggctgaccggggtcggctcgacccggtcttggccgagctggcgccgacgtggcacctacg
tggcgcctacgtggctgccacgcgggccggcgggaggtagacgacgacgccggccggaac
ggacggcggacgacagcggcggagcgaaccacggcgatacaggtgaaagcgagcacaccg
ggtggttgctcaggacgaggggagacgagccaacggctcggatttgccgggggatgctcg
acggcggcggattgcggcggcggcaaccggcggcggaagaagggggaaacggcgacgagg
tcacgaggggccgattcccggcggcgagagcatctacgcggctacgggaatccgatgcta
gtgttggtttgggcggagcggcgccgagcgaggccggcgacgagcggcgcttccgagctc
gggcggcgacggtggcgagcacacagcgagcgacggcagccgtcggggcggcgccggcta
gctacggggaggctactcatgctactacccgagtctaaggggaggagatggagcgaagag
ggagaacggggagatgcgctaccgtgcgggcgggcgcagtgacgagagccgacggcgcga
aacgtgatcgtttcggcctcgggccgaggaagaggaagaagagggcgcgcccggagtccc
cttccgcgtcctcgctcgtgccggctcctccgacacgcgcaacgacgaacggcgacggcg
aaatagaggggcggcaacaatggagtggaggcgatgggacaacgagaggagaagagtggg
agggcgcctgggctttataggatggcaatgtcggtttgggagaggggaaccgactttgga
cggtcaagccagcgagctggcgctccggctagcggccaaatcggcgacagggcggaggga
ggatgacgccggcgggaggaaaaaggggaaaaggagggagagaaagggggcttgcccctt
gcctctttgggaaaaggaggaggggagcgggggcgacgcggcagagggaggaggggctct
gcctccgtcccttggcagcttgcgcgcggagtggcggggccgaggcgatgacgacggcga
tgacggcggggcggtgtggagcggagcggcgacacgggcgacaggcgcgggcaggcgcgg
cagtggctgacggcggcggcgaccaggcggtcggccaccacggcacgcgcgcgcggggcc
gagcggctgcgtggctgcaggcgcggcagggcagcggggccgggtgacgcggacggcgca
ggcgcggcacgggcggcaaccacgcgggcgcgcgcgcgaacaacggcgcgcgggggccga
cttcgcgggcggggagctcgccagggatggaggcggggagagggagagcgagggagcgga
gaggagggctcggctcggcgcggctcacgcgctcgcgcgcgcggcgcgcgggcagagcgg
agaagagggggagagagagagagagagagagagagatagccggggagggagggggagatg
ggccgagagagattcggcccatcgaccccggggaggcaaaatagacttttgcggaggaat
tgatttgggaaggatttggatttaggattgaattcgatgatagatcggggatttgagatc
tgagatggcacggacactagaccacaagcaaagaaacagctttcgcaaatagagttttta
agagatagttttcccgctaggcgccacgacggaacgggcgctacaacgatgcgctccgcc
ctccacgccgcgcaccccgacctcgtcttccgcctcttctctcccgacttcctatgcgac
gccgccaccgtagccttcctcgtgcgcgcctgctcctccgaaggctgcccgctcgacggc
ctccgcctccagcgggtgaggagctgggcggtgttggggaggacaagagagcagtcgagc
gacgggagcacgtcgatggcggcggtggcggcgcagatgagtcactcgatggccttgctt
ggttggtcaacgccgaggtggtcttggatgtcgtagaacgcgatggcccgtcggcaccga
cagcctgacgcggcggtcgtggagcccccgcgatgtcaccaccttgctgtgcttgtcctt
atcgcccgccgccgcgcgcgccacctggctcgtcctccacgccgccgccgtggtcgccga
cgccgacgagcgcgcagcacgggcgcttgcgctccttgccgacgacgacctcctccatgg
tcgacgcttgcgctagctcatgcgaaatccgcctcggcttcttctgctcgattttaatgg
aggttgctttagcacctcgtgcttctgccgtcgcctccctccccttctcccgtgtcgtcg
ctgccgagttgctgccgccgcatcgctggctggccgtccgacctcctcgtcctggtgacc
tcctccccaccgccggccggcttgcccagagggagatgagtgagagagagagaggaggag
gaggaagggaaaggaggggaaagagagagatgatgatgtggcgtcctgacatgtggggcc
aatgtgggtctcatgctaactcacccgccggttttgtaagttaagggcatccacaatatt
gtaaaaaaccaggtagtaagggtcaaatcactacttactatctggtattaaatattgtga
gagtggtgcatagttacaaccgggtcatagtactactaccggaagcaacggaataaaaaa
tgatacgtacgcataaatcagtcaggaacgtaacttgtgcatagaaaggtttctgccaga
gtcgattttttaactcgtggacccaccttattgcctgtctctcagaaataaacattgtgg
agggtgtcttctcctactgccgcctgtggcatgggcctgcactaatacccaaccagtaga
catacgttgctgatgccctaagggacgttatatatctggttttatggttgtgggacgatt
ttgtaattcgatgacaagttgagggaccttcggtgtacttttttc
>group_1005.fasta_consensus
ggaaaaagtacactgaaggtccctcaacttgtcatcgagttacaaaatcgtcccccaacc
gcaaaaccagataccggaagtccctcaactaacgaaaaccggtcacaatagatccttcgg
tggttttgaccctgattttttcctacgtggcggctgagtcagcatgggacccacatgtca
tgctgccacatcagccaattctctctctctcttttcccctcttctctcccttccccatct
ctctcccttctctcactcagccggcgggaggaggagggcgtcggcgaccagacgcggcgg
cggtgatggcggcgacaggcgatgcggcggcggtggggggaggagctgcgtgcgggcggc
gaggggaggagcggcgcacgggctcccctgccggccgccgctcacgagtccgggggagag
gagcggcgcccgacggagtggagttgggcggcccctccgtccccgccgccgccgctctga
aacgagccggtgttcctgaggatgagatggctaacctagaaaggcaactagcgccaggac
cttccacagctccaccagctccaagcactgctaaccggatgatgaactttgtcagtgctg
gagtgcaggcacaggctgagagcagcagcaggcaacaacaggctgctgctgcctgatgtt
gcgacgaggaggaagacgatgaccaaattgcggagaagagtgttcccgctgcggtgtttg
gagagctcggcaagagaacagggaggaggaaagctctagtgcccaggagaatgagcagct
tggcacccttgagaggatcaagcgaaggcgtcaatgatctgcctctatcaagatgcccac
agagctggtgcccttgtaacttgtaaacatgattttgaatggtgtttttgctcttgtaca
aaaatttacgggagttattaatccgttattgatctgcgatcattttttcgtgtactaact
attgggtatattccccgctttttattctctcttctaggctagaaggcaatcatgcattat
tcaattctttttcatttttgcgaggaaacattatttgatttcgagagtgtacactgctac
tggagtgttgaaacctgaaaaatggaactaggagacttcatttctgttactgtctcatgt
ggtttggcctttcatttgcaaagttattggtgacctacggttttataaaccgagtaatat
aatgatggtgaaatgtaaacaaaactagaaatttcgttaactcagattattcgaagtgaa
ccaaaatagtgtattcctttgatcacaaaataaccatcacaaaactgtcagcaattttga
acatatatttgcaatttgagctctgaaggtaatgaatggtggaaagcatgtaatgaagaa
ggccagaatagaggaaagcatgtacaatttgatcacaaggtctctcattcgtcgatgggc
cggaacacctcgagcgactcacgcggcagttcgtcgccaatggtgctcaccaccttagcc
gcgccgacggccaccggaaacgtgaagccaccggagctcacgacctgaaccgaagccggt
cttcttgccgcggtgagcgcttgcggtggcggcggcagcgacgccaatggcaccacccat
ctggagcttagtagtagccgccgatgcggcggactagacgtggccggagagcagcccaga
gcggctggtccagctcgcctccgacgagcacgccacggtgcgcccgctctgtgaagaaga
aggcggcggcaacgaggaccgcggcgttgcctacgtcatccgccggaccccccccccccc
cacccctcggcccccggcgccgtgcggcggcttcgtccccacccgtcggccgcccagccg
cttgccctgagaagagagagaggagatgggaaataagagagatgatgacatggcatctta
catgtggggcctacgcgctgactcagccgccatgtcagataaaaccggggtcaaaaccac
cgaaggacctcaagcaaatggttttcttaattgagggacgtttggtatctggttttgcgg
ttgggggatgattttgtaactcgatgacaagttgagggaccttcggtgtactttttcc
>group_1006.fasta_consensus
ggaaaaagtacacccaaggtccctcaacttgtcatcgagatacaaaatcatcctcaaacc
gcaaaaccagatatcccacgtcccttaattaatcaaaaccagtcagggccctcttaatcc
cggtttggtcctacgtggctgccgagtcagcgtgggacccatgtggggcccacgtgtcat
ggtaatccacctcatcacccttcctttttctcctcttctctctttcagggagaggcaaag
cggcggccggcgggtgcagggccagaggccagcaggagagaggagggcgacggcggccgg
cgcccagcggcggcagctggcgggaaacacggcgacgcggcgaccccgacggcgatgtca
tcgactgcgtgccgacgcacctgcagccatccggttcgggatgaagcagccacgcgtcgc
cggcgtcgtccgccgcgactccaccaatgacgaccgcgactccacctgctcgtgcatgcc
gaggcggcctctgtgccgacgctcctcctgtgcgtgttcggctgcccctggcgagcgacg
ttagactctgcttcgcggcggccgcgccggaggccgtggacgtgccgcggctggtgctcc
acttcgacagcgctgggtcatggagtagcagagcttgagcacgggggcagtgccgcagaa
ctcagggattacgtcgcagctgaacccgaacctgagatccacgcaccccttcagctcctc
caggtcgtcgtcgactcgtcggtcaggctccgcgcgtgccgccgccgccgccatcgctcc
cgctcctcgccgtacatgcgccgccgccgaagacgacgacgccgcagggcttctccttgg
cgaccaccaccggcttcgtccgccgtggccacgccgcctccaactgtaccccgcaccaca
cgtcctcggcctcgacctaggccaccgctgccgctccgcccgtggcctgctgccgtcgcc
gccgcggtgctccgcccgccctttcgtggctccaacacatcccgtctctcccgcctcccc
ttctcgagctccatagtccccacagatctcagcggcgagctgtgcccggcggcgagagga
ccatcgccgcggccgtgcaaatccggcagctgagcggcgtgatccatacggcggcggcgg
aggaggaggagaccgggagattggccgccgcacgccgctcctctcccgcgagccgccgcg
cgctgctcctcttccacaggccgccgcacaccgctgcctcctcgccggtgaagactcgga
ggtaatagaggtagagaggggagaggtggacgccgccgccttgccgctcctactcgcccg
ccgccatcctcgccacgccgtttcccatccaccacgccacgccgctttcccatccgccac
cccactgcgcggcgccgcccctccgctggccgctgcctgtctcctcctccccgtgcctcc
gccgccgcccaactccaaggcctcccccactggcgtcgcggccctcgcacagtcgccgag
gagctcggccgggctgccgcggccgccggccgccgtcgcggcgccgcccttctctcccgc
ctcggcccgccgaccggcctcaggctgttaggcacagagagcgagaggagtaaccgagga
aggagggggagagtgactcagcctgataagtcgggcccacgtgggttccatgctgactca
gccgccacgtaggataaaactgggatcagaactaccgaaggactgaccggttttgattag
ttaagggcgccggatatctggttttgcagtttgcggatgattttgtaactcgatgataag
ttgagggaccttcggtgtactttttcc
>group_1007.fasta_consensus
ggaaaaagtacacgcaaggtccctcaacttgtcatcgagatacaaaatcgtcccccaatc
gcaaaaccagataccgggcgtccctctaactaacaaaaccgttcgttttaggtctctcgg
tggttttaaccctggttttgtccgatgtggcggctgagtcagcgtgggccccacgtaggc
cccacatgtcagtcaatccacgtcagcctcccccttcctcctctcttctacacacagtca
cacacccaggcggtagcgcgtcggcgcgtcggcagctgcggcggtagcgcctccacagcg
ccgcggcgaggcgggggtagcgcgtccacggcgacggctggcagcggcgggggccgcgac
gggggaggggagaaggaagggcgttggcgtcggcgtcggcggcgacatgggagaagggga
gggcgtcgccgcgcgggcgaggtcgaggacggagaccccggcagcggcccggcgaagctc
ctcgatggccgaatatgggcccgagaaggcggtagtgagacaggaacgacgcgggtgtgc
aggcggcggcggcggcgcacgcctcccgctgccttcacacgccacaccggtgcccgcgcg
gccgcgccctctccgtcccgcgtcagcgcgtccggccgacgcccggcggcctcccggctc
acacactcactttgacctcccgccctgcagacgccaacatcgatggttatcttccggtcc
ttcccttgcttgggtgacgacatcaccctacagcaattcctccttggagactgcacgcgc
gccggtttaagagcaatattacaaaaaatcaaggttttttttgttgtacgtacaaatcaa
ttcagccttttaactacggtgtgtgtttgattacccttttctagaggtcggggtcgggct
tcttgaggacgatgacgcggtcgagcagagcggcagggtcacggatgcgccagccgcact
tggcaggcacgacgcggcggcgctcgtacacagtgacggtggtgttgcggcggcggtcga
ggcgggactgctgcatgtagtacacctgcggcgtctggcatggctggcatgccacgggcc
acgtgttgaaggcatacgccgtgtagtcggcgcagcggtaccagttgaggaacgtgcgcg
tcaccaccaccgcgaacccccacgacacctacaccatccactgcttgtcgccgtggtagc
acactgactgctgcgccacgcccgccgatacggcgccgtcatcctcgatctctccttcct
ctgtcgcctctcccggaccgcccgacgacagccatcggtggcgtcgccgccgccgcatcg
gccctcggcgcattgcagttcatgacggcggtggaggagatcgcgcgcgggcgggcgacg
ccggtgctggcgccagcgtggggccgcgacgcgatcccgtgcctgccgtccgccgccgtg
gacccgctccccgccccgacggagctccgcctccagtacctcaccgtggacatctcgccg
ccgctgccgccttgttcccctgctcccgcgtcgtctccgccgccacgtcgccggccgccg
gacctcctctcccacctcgcaccgtcgatctcctccccacccgtcggccggcggcgctgg
cctgcccagagcccccagagagaagagcgagagagagaaggggaagggagagaagagggg
aaagaaatagaggctgactggacaggctgacatgtggggccacgtgggtcccacgctgac
tcattagacacgtaggataaaaccgggatcgaaaccgccgagagacctattgtgaccggt
tttatatatttaagggatcctctatatatataaataaaatttataatataaaatatataa
taaattatatatatatatatatatatatatatatggttttgcggttcgagcacggttttg
tatcccgatgataagttgagggaccttcggtgtactttttcc
>group_1008.fasta_consensus
ggaaaaagtacaccgaagatccctcaacttgtcatcgagttacaaaatcgtcccccaacc
acaaaaccaaatataggacatctctcaacttacaaaaccgttccctttagatccttcgat
gattttgactccggttttgtccgacgtggcggctgagtcagcgtggaccccacatgccag
gatgccacttcatcacctctctattatttcccctcctctcgcttcatcctctttctctca
tctgggcatgcggcagggcggccgacgagtagggaggaggtcgccgcgcgcgcggcaggg
gggacgcgccgatgaaggcgacgccggcgtccgcatcctccgccgcccgtggtggccttc
ttcttcgcctctttccgctgagcggaatcaccggcgacggcttcctccaccgcgctccgc
cgggctcaacgcggggatgtcgatggcagtagggcagcgtctcgccaggcaacagtcgtg
atgatcctcgcaccgccgccgacaacacagcagaagcagcaggggattgggttcggcggg
agctggaacagcaggagacaggaacaggcgcgacagcggcggctcgttaggaccaagcgc
cgtcgctgggagcacgggaggctagcatccatggaggcgagctcggtagcatgccgacat
cgatgtgcaggacactcatcatctggccaccatgacctttgtactgagatctgcgccgcc
cacaacggggacctccaggtcgccgtctcctccatcaccgccgggcagcgagccaaggga
gtggtgctgctgccggtaattgcggtatgccaataccaacatgagcagtgagccaacgaa
atcaagcaacatgttcagattccgccacgagcaatatgatcagattcctcgttttgcatg
ctggccacgtacacgtcgcggatccgtgcaagcagtcgcgtcggggaaagcagcgcttac
gtcacctgcacgcagacatggagcagctgccacagccaccatccatagcgcacaccgagc
tgctatgtcgcccctactcctcccttctcagttttcaacctcagcgggttgacgcgggag
cggtcgagacggatctcgaccacacaagagatgggcatgaatgggtagaggaaggcgagg
ccaacgaggagcgcaaggccgcgaggaagaggaggagagggagcgtgcggccagcggacg
aggacggggatgaacagagcgtcggcggacaccctgacctcaagaagacgctgacgtgga
cactctaacgtgtagggcccacattgactcagccgcctcgtcggacaaaaccggagtcaa
aataaaccatcgaaggaccaaaagttaacggttttataagttgaaagatgtaatatatcc
ggttttgtggttgggggatgattttgtaactcgatgacaagttgagggaccttcggtgta
ctttttcc
>group_1009.fasta_consensus
ggaaaaagtacaccgaatgtcccttaacttgtcatcgagttacaaaatcatccaccaacc
acaaaaccagatatatgatacccctcaactacaaaaccgtttattttaggtcctttggtg
gttttggccttggtttgtccaacgtgacggctaactcagcgtggacccatgtgggcccca
gaagtcagagtgtccacgtcatcgccctccctctttcccctcttctctcccttcctcctc
tctctttctcactcttctcatctgggattctgcagggcggacggcgagtggagaggaggc
cgcgggtgaggcgggagagcaggagggcgttggcggccggcgacgtgcgacgcggcggtg
gcagcgacgcaggagaaggggagacggcagttgcaggggccgcaggtgcagaggagggcg
tcggcggccaacgacaggcgacccgaccgcggcggtggcggcggcgatgcaggagaaggg
gaggaggtgactgccgccatggcctcgccctcctcgacgagttcccctagagaagggaga
aaaaagaagggagatcccaattcccaaaccaccattcctctcaagtctcaaccatggcct
ccctcctccgccgccaccccaacccgctccccgccgccggcgtccccgcccacctcatcc
gccgcttctccacgctccccgacgtcgatcacccgccgctgcccacctcgacccctaccc
cccgcctccacgtgctcctccatcctcgacctccagctcaccgtccgcggcgaggccaac
ctagcccgcacccactccctcgttgccaccgcgctctcccgccccgacgactacccgcgc
ctccacggctcccgcccgctcttctccctcgctgcgtcccgtctccagcgcctccgccga
ctagacctcgccgcctcgctcctctgcgccctcctcgactccgcccggcgtcccccggtc
ttctcgcccgcgccatctccctcttctcgagccccgacaacaccctccgcgcgttctccg
actccacgcccgctgcccgctccaacgtctcctctccgtgctcctctccgcgctcttcgg
tgctagccgtgtcgacgacgtcgagtccaccctcgcctccgcggagtcctccttcggcgt
cgtccccggccgcgtctcctacaacgtgctcggacgagtgagaacagcaagagagacgga
agaaagaagggagaggagaggggaaagaaaggtgacatggacaccctgacatgtggggcc
cacatgggtccacgctgactcagccgccacgtcggataaaaccagggtcaaaaccatcga
agaacctaaagtgaacggttttgtaagttgacggatattatatatctggttttgcggtta
ggaaatgatttcgtaactcgatgacaagttgatggacctttggtgttctttttcc
>group_101.fasta_consensus
gagtaaatttcacaaaactacagatacttgggtcaaattatcacaaaactacagatttaa
gaatgtgtatcacaaaactacagatttagcgtcaaacttttcacggaactacagatttaa
tgcaccatatcacaaaactacagatttagtgatgaagttatcaaagaactacatattcta
gagtttagatcatagcactattatttatttaaagttataaaatttgtagttttgtgataa
aatagtttttaaatgtgtagttttgtgataaaatagttgttaaatcaatagttttgtgat
ataataccttaaatctgtagttccatgataaatttaactctaaatctgtagttttgtgaa
atacattcttaaatctgtagttttgtgatagtttgatcaaagtatctgtagttttgtgaa
atttactc
>group_1010.fasta_consensus
ggaaaaagtaaaccgaacgtaccttaatttgttatcgagttacgaaatcgtccccaaacc
gcaaaaatggatatatgacccccctcgacttacaaaaccattcacattaggtccttcggt
ggttttgaccccagttttatccgacgtggcgactgagtcagcataggacccacgtgggcc
ccacatgtcaggatgccatgtcacacccactctctctttcccctcctctcccttcctcct
cctctctctcactttcctcccattggtagggagagggtcgtcggggcgacacgatagcgg
gcgacgaggcggcagaggcggggccgggcgatgcggcggtgggcgtcgagcaagcaacaa
cccacgcggagagtcgcccagaacgccctgtgctgccgtgccgccgctcaactctccctc
cacctgcgcgccgaccaaccaaccaactgcagatgcatgcagtctgcagctagctgttga
ttttgctcctatttcccctcgtggtttcgtctcgtctcttccttccccagctgcgggctc
accgcgaggttgcctccgcgcctatgcaaaagccgcgtgcgcacgcgcccatccttctag
gccaagaaaccgcgcccgatttatggcggcccagtgatggcgcaacaataccggcatcgt
acctgtagccgcgccgcgggacaaagggcggcattggagcacggcgcgggcgagaaaagc
aagcttgcgaacccgagcgctggcttctcgtcgtccccggcgtcgccctcgccgccttcc
acctcctgcggctcgaacagctggctgtgcgtcttgagatggaagaagaggtaggcgacg
taggacgacagcatgacgaagctgcaggtgtgggagaggtcgagcgacgaggccgttgtg
gcggcgacagagtgctcgccggaggcgacggcgtagcggagtaggagcggggcggagtgg
cagaggaggccagtgctaacgtcggattagttgcagttgtagggctagtggacaccgagg
ttgacgacgccgccgcagaagagggaggtgccgaggacaaggaggaggttggagaggatg
gagcccaacaacgagcagttcaccaactcgatcggcgacgccccctccaccgctgccaac
actcccccccaccccgcaaccgccgccttctcctcctccgtcgctgctgctagtggtgac
ccccaatgtggtgcccagccccgccttgacggcacggtgcggctgtccacggaccgcctc
gacgcgtctggcgatggcgttgctggcggcagcttcccccattgcggccaccctcctcct
ctctggcctcaccccggcggcctcctccccaaccgccggccgcttgccttgagaagagtg
agagagaggaggaagggagagagatgacatggcatcctgatacgtgggcctcacgtgggt
ctcacgctaactaagctaccacgtagaataaatcagggtcagaaggatctattgtgaccg
gttttaattagttaaggggccagatatatggttttgtggttaggggatgatgttgtaact
catgacaagttgagggaccttcggtgtactttttcc
>group_1011.fasta_consensus
ggaaaaagtacaccgaaggtccctcaacttgttatcgggataaaaaacgtccttgaactg
caaaaccagatatgcggggtctcttaactatgcaaaatctgtcacccgagatccttcggt
ggttttgaccccggttttggtctacgtggcggctgagtcagcatggggcccacgtgggcc
tcgcgtgccaggtgtccacgtcagcctcctctccctctttcccctcttctctcccttcct
catctctctctttctcacttctctgcaagcgaccggcgaggaggatagcacgacgggcag
tgacttgcggggagaagggcggagcgtggtgcccaactgggacaaggggaagggagaagg
ggcggcgccggcagccgatggggacaaggcgatcggcggggagaaggggcggcgtgcggg
aggaggcgggctgccgatgacggcgccgcggccgcgtggagcgtcgcctgccgccgcttc
cgactccgcttcgctcgcacgccgcctccgccggccgcatcctcccgtcagcgctctccg
ccgcggagagatcgagtgccgccgcatcttcgacggagagcagaagcaacggcgggcaga
ggtccgcgacgcggtgacgggcgaggccgaagctggcgccgcccgaactcctccagcgcc
gccgacgacgcagaccccggccgcgcgtgccgccgtgggcgccctagcgccggcatcccc
gctctgcgagtccatctcgaacgacatccacaactgctcctgcaatgtgtgcatgtacga
ggcgtccaccaatgccggggacaccggcggcaaggtcggcaccgacaccttcgccgtcgg
aacggccaaggcgaacctcgcgttcgtgtgtgtcgtggcgagcaacatcgacaccatgga
cgggtcttccgggatcgtcgggctagggaggacgccgtggtcgctcgtcacccagacggg
tgtcgccgcgttctcctactgcctggcgccacacgacgccgggaagaacaacgcgttgtt
cctcggctccaccgcgaagctcgccggcggcggcaagaccgcctcgacgccgttcgtcaa
catctccggcaatgacctgagcaactactacaaggtccaactcgaagggctgaaagccgg
cgacgcgatgatcccgctgccgccgagcggtgttttgtgggataattatgaagtgaaatt
ttgtggtgttttgcttgaatttcaggttcttttgtcgagggtgagcttctttgcttcgca
aggatcagatgttgcacaagacgatgtccttgggatgtacaagcagactgctgatgccgt
catgtgcattctcctgccggattcagagaccgccgctttcacaacaaaaggtaagttcca
tgattcagaagcttaaaaaaaacaatctcaggttcaccatttgtgtagctggtaataaca
atgcactagtaattcagatggcttgcaaaattttatttcaggtggtttgctgtacgttga
tgagtggaactcactccagcacccggtggcatcggcgttcctcgccgccgtttacagcga
ctacatgcagagctccaggaagacggagctaagctgcagtgggcagggcttctcgccgag
cgacctgcgcaaattcgccaagtcccaggtagtaacaagattcagaattgtccatgatcc
agagttcacaattgttcagactaacatatgttcagagagaacataaatgttaagaaatgc
agtacgtaattatgtgatcacgcactgatcagtgatctttgttcttggcaggcggattac
ttgctgggcagcaacccgatgaagattagttatctggtcgggtacggcgaccggtacccg
gagcgggtgcaccaccgcggcatatctatcccggaggacgtcgacaccggctgcgacagc
cacaagtggctggagacgtccaagcctaacccaaacgtcaccaccgacgcgctcgtcggc
ggtctgtacaagaacaacagcttcgttgacgagcgcgacaacgtgatgcacaacgaagcc
accacctacaactgtgccctcgtcgccggcttgctctccgccctcgtctccacctcctcc
ctcgagcggcagcaccgtactgcaggcggcggtggcggcagtggcggtggcggtggtggt
aggcgacgccccacacggccacggcgccgtcatcagcagcccgcctcctcccgcgcgccg
ccccttctccccaccggtcgccttgtccccatcggctgccggcaccgcctcttctccctt
ccccttgtcccagttggccagcgcgccgcccttctccccgccagtcgccgcccgtcgcgt
catcctcctcgccgtcagcttgcagagaagtgagagagagagagatggaaaagagagaag
aggggaaagagggagaagaggctgacgtggacatctgacatgtgggacccacgtggatcc
cacgctgactcagtcgccacgtagaccaaaaccagggtcaaaaccaccaaaggatcttag
gtgaccggtttgcatagttaagggatcccgtatatctagttttgcggttcgaggatgttt
tttatcccgatgataagttgagggaccttcggtgtactttttcc
>group_1012.fasta_consensus
ggaaaaagtacgccgaacgtcccgcaacttgtcatcgggataaaaaaacattctcgaacc
gcaaaactagatatgcgaggtcccttaactatacaaaaccggtcacaatagttccctcag
cggttgtgatcccggttttgtcctacatggctgctgagtcagcgtgggatccacgtggac
cccacgtgtcagcctcctctttctttcccctcttctctttcactcgccctcctcgtcgtg
catgctcagctcctaccgccgacgctccggccactcggtgctccgcctcttcatctgggc
ggcctccacgctcttcctcccgctcgtctcctacaccgtctccgtcgccgccaagtggga
cgccgcgcgccgaacaccacggcgtcgacgagcgtcccgctcctcctcgccgaggaggcc
gtcgagcacgaacggcaccgcacagcgagagcccgttcgcgtacgcagatgacccctgca
gcgccagctacccgccgatgcagaagatgcgcgccgtcctcatcgagcacgcgctggcca
acggcgaggcggagcgcaacgttgactcctcggtgttcgccaaggtcacgacgttcgagg
aggagcggcagtttcagtagctgcctgcctatatccaaattgctaaatttggctatggca
tcgcaacttccaaagaacgacgttgcaaacaagaacttaaaaaaaaaagaaaaggcatac
ttattacagcatcagctaagaacatctgtgaactgaatttctgaaacacgctaatatgtt
cctatcttctcgtcggtcctctgttcagcaatcagcagatgggcagaggctcgccgttcc
actccttgaggcactcgagcagtgcgtcgatgtgcttgcctaggttcatggcgacggaca
ccttgttcacctcctcgccgggcgaccgcgtcttctccccggtcaagtactctgtcccga
gctccttgcggacggaccggtagagcaggtacgacctacactcggtgatcctgttcgcct
ttgcggcggtgccgttctccacggccgcacggggcagcctcctctcctccctgggcagtg
ccacgcggagctcctcctcgaacgtcgcgaccttggcgaacaccgaggtgtcgacgttgc
gctccgcctcgccgttggccagcccgtgctcgatgaggatggagcgcatcttctgcatca
gcgggtagttggcgctgcaggggttgtccggccgcgtacgcgaacgggctctcgccgtgc
ggtggcgttcgtgctcgacggcctcctcggcgaggaggagcggaacactcgtcgacgccg
tgcggtggcgttcggcgcgcggcgtcccacttggcagcgacgtagacggcgtaggagacg
agcgggaggaagagcgtggaggccgcccaaacgaagaggcggagcgccgagtggccggag
cggcggcagtaggagctgagcacgaggaggagggcgagtgagagagagaagaggggaaag
agagaggaggctgacatgtggggcccacgtgggttccacgctgactcagcacccatgtag
gacaaaaccgggatcaaaaccgccgagggatctattgtgaccggttttgtatagttaagg
gacctcgcatatctggttttgcggtttgaggacgtttttatattccgatgacaagttgag
ggatcttcggtgttctttctcc
>group_1013.fasta_consensus
ggaaaaagtacaccgaaggtcctcaacttgtcatcgagttacaaaatcgtcccccaaatg
caaaaccagatatccggcgtcccttaactaatcaaaactagtcccaataggttcttcggt
ggttttggctctagttttgttctacgtgatggctaagtcggcgtgggccccacatgtcag
tgtgtccatgtcatcactcactctttttcccatctctcctgatcctctcttctcccttac
tcggttactctctctctctctctctctcattcttctttgggtaggccggcccacgggcac
aaggtgggagagagggagggcggccagcggtggccggcgatggccgacgcgggaaaaggc
aagacgatggctcctcctaccgccggagaagacgagagggagggtggccggtggcggccg
atgctagggcggctgcggccggcgatggccgatgcgcaagaaggggagacgacggctcct
cctaccgccacaatgacgccgtccattcctccctcctcgccgaggccttcgcctccgatt
tcctccgctccctcctccgccgcatcctctcgttcgcctcctcaccttcctccctccatc
caccttcccacgccggccctcccccgtgcagactggcttcccgacctcccttgctgacct
cgtcatcaagaaccatgatcgcccaggcgtcgtcgcccgatgacggccaccgccccgcca
tctcccaccactgcgctcgttggcgttgggtcctcctcctgcctcctcccacggtggaga
ccggcagacgtcgctaagctaccaaatttgcacggccacatcttcgtctcgacgatccag
gaggtagagttggaggtggcggcgacgcccaggttgaggtatgccgattccgtctcctcc
ctttggaccgacggtgacctcctccaccttgccctcccagccacgagcgggacggccgct
gaggggagtggggagtccagcggcgagcgcgcacggggagggaggaggtggggaggcctc
tttctccacgcggccaccgcccgtcggccctatgatcctaccgcccccgctcctccgtcg
tcgccctaaccgacctcctccctaaccggcctcctcccgcgtcgcctgttgctagccgtc
ggtccttctcctctccctcctcgtcccggcgacctcctcacgacccgccggccagcctgc
tagaggagaaaagtgagatacagagagagaggaggaagggaaaggaggggaaggagagag
aggatgatatgtggcatcctgataggtggggcccacgtgggttccatggtgattcagcca
ccacgtcgtataaaaacagggtcaaaaccactgaaggacctaaaatgaatggatttaaaa
tttgagggatgtcatatatctggttttgtggttgggggatgatttttgtaactcgatgat
aagttgagggacctccggtgtactttttcc
>group_1014.fasta_consensus
ggaaaaagtgcaccgaaggtccctcaacttgtcatcgggatagcaaaacgccctcgaacc
gcaaaaccagatatcttaactatacaaaaccggtcacccgaggtcattcggtggttttga
ccccggttttggtctatgtggcggctgaggcagagtgggacccacgtgggccccacatgt
catactgtccacgtcatctctctttcccctttcttttttttctcttttttttttacttct
ctttgcagcgattcccaactccattgctgcgctcccttagatccagcgcctgccactgtc
caagcctacgcgggatgccgccgcagccgcagccgaggacagcgacgtcggcgaacgccc
ggggggggggggggggaggtgaccccaaacctgacgatggacgctaagggcacgcggctg
ctcaacctcaccgtgctgcagcgcctcgactccgccgtcgaggacatcctcatcaccgcc
gcccagatcaccctctaacatcgacctcaaccagtgggtgagcgaccccccctccctccc
tcctcgcggatcctatccggttggttgcttggttgcctggttggtgatcctgtgagctca
ttcatgcgagattgcgacgcgcgcgatcgtcaatcatgcagacgatcgatcacatgcgtg
atcgctggacatctgaccgttcaccgtcgtcgtcgtcgtctggatctgccacatgacatg
cgtgcgccacgcacgacaacccattccttcctctcgctgtcctgccgtgccctgcctgca
tcctcccagcctagctcccttatccaacaagcgtaatcgagcgaccgatcgatcgatcca
tgcatgtctctgcatccgggtacaaataagctgaggccttctcgcgagaaatcaaaaccg
tatcacctcacactcacagcagtttggctaaccatggcgagagcggcggcggccttcgtc
ttcgtctcactcaccctcctctgcaacgccagcagccaaggtgattaaaattgctaatta
gtactactactacctggtacttgctagttgctagtacattgtcatttcagtgctaaacga
attgtggcgtgtggcgtgcaggcgaaggggcggcggcggcggcggcgtgcagggcggcgg
atttggtggtgaggcagagggcgacggggcgggtggtggaggggaagccggagtacgcgg
tggaggtggcgaaccgttgccggtgggtgacgctgcggctgcacccggtgggcccaccgc
tgctcgtcccgcaccatgccaggcaggacacggtggtcgccggctacgacgtccctgccg
acgcgcgcgtgctagtgcacgtgcgggccatcgcgcccgacccggcgtcgtggcccgacc
gcaccgatgcgttcctgccggagcgcttcctccccggtgccggcggctgcgatggcggag
tggacgtgcacgggcagcacttcgagctgctgccgttcgggtcagggcggcggattagtc
cggcgaccaacctggcgaagaagatggtggcgctgggcgtggcaagcttgctgcaggggt
tcgcgtggcggctgccggacagaggacgtgagcatggaggagctggtcaggctgtccaca
cgccggaaggtgccgctcgtcaccgtcgccgagcccaggctgccgccacatctctacgcc
gccgccgccgcatgaacgttggtgagcgaactaccttgctgcgaataagtaagaaaaaag
aagagaaaaaagagaggggaaagagagtgttgacgtggcacgctgacatgtatggcccac
gagggtttcacgctgactcagccgccacgtagaccaaaaccggggacaaaaccaccgaag
gacctcgggtgaccggttttgtatacttaaaggaccctacgtatctggttttgtggttcg
agaacgttttggtatcccgatgacaagttgagggacctttggtgcactttttcc
>group_1015.fasta_consensus
ggaaaaagtacaccgaaggtccctcaacttgtcatcgagttacaaaatcgtcccccaacc
acaaaaccagatatcggccgtcccttaactaatcaaaaccggtcacaataggtccttcag
tggttttgaccccggttttagcctacatagcggctgagtcctgccacgtcatgagtgttt
ctctttccccctcctctcccttcctcctccactctctctctcactcctctcggggcaggc
cggccggcggtggggaggaggtcgccggggcgaggagctccgacggccggccggcgatgc
ggcagcggcgcggcggcgcagctgctatggccgctacctctccgcctccaacgaaccctt
cctgctcgggataacgggccgcaaggtgctgcaggcgccgccgcccggcggccgcgccac
cgactcgtcgctggagtgggagcccgtcaaggacgacgctctcgtctgcgtccgcgtcga
gctcaccgcctggaacgtcacgccgctgcggtgcgcgcagagtacctggagatgacggag
gagcacgccgaggacaacctgaccgcgcgcgtggaggcctacctggagcaggcagtgctc
cggcacccctgcgaggccaccaaggcgctcaagtcccgcgaggagctgctgccgcacgcc
gaggagctcggcattgtcggtcgttgcgtggaggccatcagcacatttacaagcggaagc
gggtgatgaaagtcgacaaatacgaagcaacacagtcacacagagatagaggcctctgca
agtctgaagctatacacaaactgataaattcgtacgcataaaaacacatccttactggca
aacactgtcgaggtcgatgcggcggcggcggcgtcgtcagaggtggagcagagggacctc
ctggaggcggtggtcaccagcgtccccaccgacaaatgttcggggcgcgtcgtcaccgcc
aagttcctgttcgtgctgctgtggacggcgcacatcctgctcgcgttggacgcggcgctc
gggcggaaggccgcgacgcagctggagcacgccacgctggaggacgtgctcatcccgagc
tactccggcggcacggagacgctctacgacgtggactgcgtcgagcgtgtggtcaggcac
ttactcgccgaggaagagcacggggaagccggggagtcgacctcagccgctgcaatcacc
gagaagtcgtgggggggggggggggggggggcagctggcgcgggcgcgagtgatggtggg
agcctgctggcgctgtggagtgccagcgtggaggggtggtggagcgggagggtccccggt
gatatgactgggaggcctacgacgagctcgttcgcatggtagagcgcgccggcctccgcc
tccagatgccggcgttctcatggtggtgggacaacgcagtcgtcgcctccctcaccttct
cccgcatcgccggccggccgtcggagctcctcgccccggcgacctcctcccaaccgcctg
ccgcctgccggccagcctagccccagacaggcacagagagaggagtgagagagagagagt
ggaggaggaagggagaggagagggaaagagagccactcacgacgtggcagcctgacatgt
ggggcccacgtgggttccacgctgactcagcagccacctagaccaaaatcggggtcaaaa
ccatcgaaggacctattgtaaccggttttgattagttaagggacaccggatatctggttt
tgcggttaggggacgatttgtaactcgatgacaagttgagggatcttaggtgtacttttt
>group_1016.fasta_consensus
ggaaaaagtacaccgaaggtccctcaacttgtcagcgagataaaaaaacatactcaaacc
acaaaactagatatgcgatgtcccttaactatacaaaaccggtcatccgaggtcccttca
tcccggtttttgtcctacgtggcgctttgaccacggccatcgatggctgagtcagcgtga
gacccacgtgggccccatgtgtcagtctcttcttctcatctcctcttcacctctcccctc
tctctctctcttctccacgggcggcgcccggcgcgcgcaggcggcgggcggcagagcggc
gcgtgggtgggcgcaggcggaggggccgcagctgcacgggcggctagcgggtgacgtagc
caccatcgaaggggcacttgctggaggatgcggcggcactcgatctctccgtggcggaca
gcggggacgggaggatgaggccggcggaggcggcgtgtgagcgatgcggagtggagtgga
agcggaggcgtggcggtggcggcaggctacgccccacgcggccgcggcgcacctcggcgc
cgagccgctgcagctcgaggtgcccggcttcgtgctggagcacggcgcggacgatgttgc
tcaccgtgaacacgatctcggcgacctcccgccggagcagcttcccggtgctccccgtcg
tctccgcgagcatcttgatcacttgcagcgaccgcttcacggccttggcgcacgacggcg
tgatcacggctgatccggcgccgctggcgccgccgccgatggcggagaagtcaatgatct
tgtcgaggaggcgtctgttgagtatatatatttcagattcaagatagatagccgcttgaa
accttcaaacgtctgaggcaacgcaaccatacatcttttcataacaagtgcttctattcc
agttagtctaacgaagcttgcatcatatagtttttactcctatctgcaacttttgttttg
tcaagtgtaacatacacattggacaggttaggtgcatgcagatgaaagtcttcaaaggac
cctttaacctcttaaacctgtagtgcttgagcttgaattcggagacgattgataccctta
aaatgtttcaaacgcaatgtgttcagccgagggcatgaggagatcagattatttatgtca
ctgcctgttgaggagaaatatttcagattcagaacaattagctgcttaaaaccttcaaac
tctcgagacaagctgatgatgcatcttttctatctgtagatattccaaatcactgataga
gaagaggcatgatggagtcttttaataattcccacgggagaactcaattgtgatggaact
tggttttttccttgacagcatgtgcatccacctatcaaatacatcgcgtagccaatcttg
ctgcagttgtcgtggtcgcgcgccagcttcttgatgatgagtaggcctaggaggttgcac
tcctcgtcggcgatgtagagcagcaacaacaccgactcgatggagccggggaagccggcg
acgcggagcgtgttccgcttcttgctggcgagcttggacacgacgagcgcggcggacgcc
ctggcggcggcctcggcggcgccgttccagctgagcatctccaccagctggtccaccacc
gcagccgacgtgccgacccgccggagcgcggcctcgccgagccgcgggttcgccgcgaca
ttgacgaagatgacgaagggagggggagagagagatgaggaagggtgagaagaggggaaa
gagggagaggaggctgacgtggacacatgacatgtggggcccacgtagaccaaaactgga
atcaaaaccaccgaaggaccttgggtgaccggttttgtatagtcaagggacctcgcatat
ctggttttgcggttcgaggatgttttttatcccgatgacaagttgagggaccttcggtgt
actttttcc
>group_1017.fasta_consensus
ggaaaaagtacaaggtcgctcaacttctcatcgagttacaaaatcatccccgaaccacaa
aaccaagtatctaagtatctgacgtccctcaactcacaaaaccgttcattttaagtctct
tagtggtttttttttttaccccggttatatcctacgcggcggctgagtcaatgcggaacc
cacgtgggccccacatgttaggacgccatgtaaacacactctctcttccccctcctctcc
cttcctcactttctctctctctctctcacttctcctctgcaggatcacggccggtagggg
aggagtgccggcggctggcggaggaggaggtacggtgcggcgggtgcggcgggtgcgtcc
ggcggccaacaggggaggagggccagcgcgacgggcacggccggcggccggcatgggagg
aggccctggcccagcgcatgcggcgggggcgtctggcggccggcgggggggagcgcagcg
gagaggagggccggtgcgacgggcggcggggaaggagtggggctgggctaacaattggag
gggagaggaacaaaggtggagacggacgcggcggcggcgccaccagcgacggcctcttcc
tcgccctcgccttgcgtcatctcgctttccgctctgctcgacgggaggcgactccagcgg
tcgcccgcacgtcctcctaaacctggcggcattgtccctcgttggcggcggcgacgctag
ctggcgaagacgagtggggagagaagcagcggccgacggagaggagcttggcgttggcag
tggcggccgtcggctagacccagcgggcgtcgtcctttgccaggaacgtgtagcggtgag
accggacgtcgagcccggcgggcttgtcggagaggtcgagatcgactcccatggcatggg
cgagctccccgttgctgtcagagatgaggagcacctcatcacggcggcatcatccgcgac
tttgcagaatcgccagcctccccgcttcgccccgtcggcctcctccccacctgccggttg
cggtggcagtggcggtggcggtggggcggcgtggagggaggccctcctggtctggtgctc
ccgcgccgtcgcttcctctcatcttcttctccatggccactataaatacacaatacacct
tgccatgcacactcccaggcccagcacacagcaagcagcagtagcagcggcaagctcgag
ctagctacaagtacaagctagcagcctagcaaagctcgatcgatagcaatggcggcgaag
gcggtgcttgttctggtggtgcttgttctggcggtgagcctcctcaccgtggccgtggtg
gcgagcgcctgtggctccaactgcccgctgaggccgacgccgacacccagcaccgggtcg
tcgtcgagcccacgcgacgcgctaaagctgcgcgtgtgcgccaatgtgctcggcctctgc
tgctccctgctcgacggccttctcccacgtcgcagccgccaaccgccgcctcctgcctcg
ccccggcggcctcctcccagctgccatccagctcgcccagagaaaagaagagtgagagag
agagaggaggaggaagggagagccggagagaagggggagagagagaggatgatgacgtgg
tatactgacacatggggcccacgtgggtcccacgctgactcaaccgccacgtcggacaaa
accggggtcaaaaccatcgaagggcctaatgttaccggttttgattagttgagagatgcc
ggatatctggttttgtgtttcggggacgattttgtaactcgatgacaagttgagggacct
tcgatgtacttttttc
>group_1018.fasta_consensus
ggaaaaagtacaccgaaggcccctcaacttgcaatcgagttacaaaatcgtccccaacca
caaaatcagatatatgacatccctcatcttacaaaatcgttcattttaggtccctcggtg
gttttgaccccagttttgtccgacgtgatggctgagtcagcgtgggacccacgtgggccc
cacatgtcaggttgttcacgtcatcactctctttcacctcttctcccccttcctcctctc
tcaccttttcttctcaatccgagcaagacggccggcggggcgagggcgccaggcaggaga
ggaggatgtcgggaggccggcgaccggcggcagccgcgacgatgtgggagcaggacgtcc
tcgcgctccccgtcggcaccatccgcatccgcctcgtcctcccgcgcccgccctcccacg
ccgccggcctccgtcgcctttccacgtgtcgccatggatgacgacggcggcgacttccct
ctccccgtcggcgccatccgcctccgcctcgtccacccatgccgccagcctccatcgtct
ctccaagtgcggacatggatgacgacggcggcgacctccctctccctgttggcgccatct
gcctccgcctcgtcaacccgtgcttgccctcccacaccgccagcctccatcgtctctcca
cgtgcggccatggatgacgacggcggcatccttcctctccccgtcggcgccatccgcctc
cgcctcgtcctcccacgccgccggagcaggagggcctccccaacaccgccgccgttgagg
cgcgggcgccagatctgcagcgggcggcgtccagcaggggagcaactgcacggcatcctc
gcgctggtcgggtcctggcaggccgtgcggacgagcgtcctgccgcgtgcaggagcgagg
gtgtggcggtggtgggctgcgatggcttacaggacttcgccgacggttccgcctcacctc
gcaggcctcctccccaccagccgaccaacctctgcagagctcgcgtgctctgacctcgtc
gaccggggggacttcgatggggcacgccgtgtcgcggatgccgtgcttgccgccgccggc
cctcggggcgaggttagtgaccgcctcgtgcatcacttcgcccgcacgctcctcgctcta
cgcggtgaagacaagggaggccatagcggtgatgaaggcgcgtcagagacaagggaggcc
atggcggcgctcgaccgcgacgtgctcctctgttgcaccgacgaccgcgctcgtcacact
gtcctgtcgcgccctggctgctctccgccggccatcgacgtggagaggagaggagagagg
aagtgagttgaaagggagggtaagaagtggctgacgtggactgtctgacatgcaggcctc
ctccccacgctgactcagccgccacgttggataaaaccgggtcaaaaccaccgaggaacc
taaaatgaacggtacctaaaatgaacggttttgtggttgggggtgattttgtaacccgat
tacaagttgatggaccttcggtgtacttttcc
>group_1019.fasta_consensus
gaaaaagtacaccgaaggtccctcaacttgttatcgagttacaaaatcgtcgcccaaccg
taaaaccgatatccgacatcccttaactagtcaaaaccggtcacaatagatccttcggtg
attttgaccctggttttatcctacatggcggttgagtcagcatgggacccacgtgggccc
cacatgtcaagctgagtcatctctctccccctcttctcttcctcggttcctcctctctct
ctccgtggccggtccgcggggcaaggcgggagaggaggagggtggcgcgacggcggacac
cgcatgcagtggggaagcacggcggtagcccgacggtgtttcgtggcggtcaaagatggg
cccgcgaaggcagcaggcggtagcgcgagcgtccacggggaggcacgggcatcaactggg
aggcgcgggcgtgcgcgggcgtccacagagcgaggcgggagaggaggagggcaccaccgg
tcggccgcagcggggaagcccgacggcagcccggcgaatgaggagcagtcgcgggccggc
ggaggtggagagatagcacgcgtaggacttgcggagctgctcgtcgagcggcgtgttgaa
cgcctgtcggaatattctatcatggccaagactttggtcccctgcgcaaccctccccatg
gccgcctctccgatgctcaccgccgtcctcacgcagaatcgatggagcaatgcagtccat
ctataatcacaatgggaaatcaatctcctgaaatccatctccatcctctctaatgccggc
cttggcatggccatgttcagcatttcagcctcggttcgttctcctcctcacctcctctac
ccatcgattgatcattaacagttcttgcaacacaaacacgtttctgcactcgcatgcagg
gcagttcatggcgctacagccatggatcatcgcgtgcggaaacaaggtggcgacattcgc
catggcggtgcggttctgaccggcccggccgtcatggccaccgcctccatcgccgtcggc
ctccgcggcacgctcctccacgtcgccattgtgcaggcacagtataaacatcaaaccaat
ccgtgaatcccctcaccaaccaaaccaaaccgcacagctccggcgccagcagactggcct
ctgacaagaaccacctaatttcaaaaagaagaaataaaaaccgcacaactccggcgccgg
cagactggcctcctcctctccgccgccggccaccgttgcggcgtcgccctcctctcccac
cttgccccgccgaccggcctacagacacaaagagaaagagaggaggaaccgaggaaaaga
agaggggaagagagatcagggggataagtatcagcctgacatgtaggataaaactggggt
taaaaccaccgaaggacctattgtgaccggttttgactagtaaaaggatgctagatatct
ggtattgtggttgagggactattatgtaactcgatgacaagttgagggaccttcggtgta
cttttttc
>group_102.fasta_consensus
gagtgaagtacatgggcggtccctaaacttgtgccggtgtgtcatctaggtccctgaact
cctaaaatgcatttttaggtccctgaacttgccatgtgtgttatataggtccaaacgggt
tctaacccactcgatgcgctgacgtggcaatgccacggtgacgcctacgtgtcagtggaa
tccacatgtcaagcatatataaaaaataaaattaaaaaccatattttctcctcttaggta
gacagaaaaaaagataaaaattctaaggtagagaggagaaaatatgtttttctaattata
tttttttctatgtgactgacacgtgggtccaactaacacgtatgaactatcgtggcatgc
cacatcagcgcatggaaggggttggagctcgtttggacctatatgacaccccaaaacaag
ttcaaggacccgaaaatgcattttgagagtttagggacctagatgacacacccgcacaag
tttagggaccgctcgtgcacttcactc
>group_1020.fasta_consensus
ggaaaaagtacacccaaggtccctcaacttgttatcggagatacaaaatcgtccccccaa
tacgtccgtcaactgacaaaaccgttcgctttaggtccctcgatggtttcgacccaggtt
ttgtccgacatggcggccgagtcagcgtgagacccacatggcccccacatgtcaggctgg
cacatcatctccctccctcagtccccctatctcttttctcctcgctcactcgctgcaggg
caattggcgggcgcgaagaggacccccgccgcgacggcgaggtgggcggcggcgggggtg
gggatgagaatggcaggggaagggaggggagcgagtcgagggcggcgggggagaccgcgt
cggcggcaaaggaggcgacgcgggaaacgaaagagggttatgatgaggaggcttacagtt
gtggaggcgggcggcggcggacaagctctcgcactaggaggggcaaggtgggagaggagg
gcggcggtggcccccacacccgcaaccacccagcacgcgcagccgatgcgaacgacgacg
acgagctcttgcgcctcctctccctggccgagaccgacctcgacgccagccacctccgcg
ccgtgcacaagcacgcccaccgtgccgcccgcctcgacccggactccccgcgcggctcgc
tcctcctcaccgccgtctccgtcctcgtcgctgaccactcctcccaccgtgccaccctcc
tcctccccgactccgactcctagggctcgcccctctccccctccaccctccgccaccact
acaaatccctctccaaatccctcctctctggcccgctctcctcttcccccgtcgtctcct
ccactgtcaaggaggccctccgccgcgccaccgacgcttacgccacgcccgttcttgtgt
cactgcctcgtcgacctgcctgctctgcccgccaccgcgctgccggcttcgcgcgcagcc
gctccgctcggcctcgccgtcgccccactccgctcgtcgtcgtgctcgaggtcatcctct
tcgatctcccccatgctcctgccgccgccgccctttccttctgctgtgtcgccactaccg
ccgcatcgtcggccggccgccggacctccttgccctgtcgacctcctccccaccgctggc
catccagagacctagagaggagggagagaaagagagaagagaggaggaagggagagagga
ggggaaatagagaagaggctggcatggcttcctgacatatggggcccatgtgggtcccac
gctgactcagccgccacgtcggacaaaaccggggttaaaaccaagggatccaaagcgaat
agttttgttagttgagggacgcccggtatctgattttgcgattgggggacgattttgtat
ctcgatgacaacccgagggaccttgggtgtactttttcc
>group_1021.fasta_consensus
ggaaaaagtacaccaaaggtccctcagcttgtcagcgagataaaaaaacgtcctcgaacc
ataaaaccagatatgcggagtcccttaactatacagaaccggtcaccggaggtccctgag
cggtcttaatctcggttttgtcctacgtggcgctttgaccacggtcgttggtggctgagt
cagcgtgggacccacgtaggccccacacatcagcgtgtgcacctcaccctcctctctgtc
ttcccccccttctctcccttcctcctcctcctctctctcaatttatctctcccttccacc
ggcggcgaggggagccgtgcctagcatcggggagctgtgcctactcggagccgccgccgc
cgacgaggccgagcggcgggattcgtcgtcagcggtgtcgaggtggccagctcgccggag
cagcggcgcgagcggtggcgcccgagtccgcgccggcgtgccgcggcggccaggtcggtg
aaggggacggcgagtaggcggggcgtgatgcgggaggcgagtagcgacttggcggctgcg
aagcggtgcacggcgaggagcgaaacgaaccccgcggtggcatctaaggcgctcctctcg
attgatctctccatccatggcggggagcacggcggcggcggcagccctatccttgcgcgg
aggcgccgccgacgacgaggccatcaatcatgcctttaatcgccttgaatcgtcgcctct
tcatgcccagtccgccaagtgcttctcttccgctcctcccctgccgccggcgcaggcgcc
gcgcctttctcggtgctctgcgagtcgctctggtgcgccgccgcaccctcgccgagacac
tctacgcattctgccctcatgccggggagctcgcctactcgccatcgtctgccgcaccga
ggaggaggaggactacgctagtggggtcgcgtttgtctaggccgagacggacgtcgagtt
cgaggccctcgcgggagcgaagaagctcgacgccgacgtgttcacgcagctcgctcccga
catcagggaggacgagctgccggcaccggtgctggccgtgcaggtgacggagttggcgtg
cggcggagtggccgtcgggctagtgctgcaccacgcggcgacggatgggaacggccggat
tcggttcatgcaggcgtggtccgcggcagtggccgacgcagtggaaaacccggaggcgat
actgcacaactgagtctgatccgcatcgacgacacggaggagtgatcatctatgaatcga
aaatcttctcctccttcttccgtcgtttgtcctcatgatgtatccactggtgcgccgcct
aggggaacctcgtgccgcccctggagccgccgtcgccggccgcaccatcctccagcagtg
cgcgccgccgtgggcgccctagcaccggtatcgccatgccctgcaaggtgagagcagaga
gcgagaggaaggaaggagagatacagagaaagagagagggtgacgtagacacctgacatg
ggcctcacatgggtttcacgctgactcgaccaccacataagacaaaactggggtcaaaac
cgcccagggatctcgggtgaccggttttgtatagttaagggatcccgcatatctggtttt
acggttcgaggatgtttttgtatcccgacgacaagttgagggaccttcggtgtacttttt
cc
>group_1022.fasta_consensus
ggaaaaagtgcactgaaggtccctcaacttgtcatcgggatataaaatcgtccttgaacc
gcaaaaccagatatgcagggttccttaactatataaaaccggtcacccgaggtccttcgg
tggttttgaccccggttttagtctacgtggcagatgagtcagcgtggacccatgtgggcc
ccacgtgtcaggtgtccacgtcaccctctctctttcccctcttctctcccttcctcatct
ctctctctcacacttctgggcaagctggccgggatgaggcgggagggcggcgccacgacg
gccgccggcggaggcggcgtacgagcgcggtgtggccggtgtggtgactgtggccggccg
gaaggatggtgacggtggtggtggtggagggggaagcagcggggggagttcttggagctc
tggatgggggtggggctggggcactgacaacagcggtggcgggagcattggcggcggagg
aggtgggggaggcgatggcggtggcggtggtagcggtggaagaaggtgctggtggggatg
cggcaatggtagacggcgccacaaaggtggcaaagaaggcggcggcggcggcgagggcgg
agcgggaaaaggacggcgatggcagcggtggcgtggggatgaggagcgcgcggcggggga
ggaggtacgggcagcgaccgagctacaactcgagtctgtactgggtggggtagtacgcgc
ggtgcacggcggcgggtacgtcgcgctcgcacgccgcctccgccggcggccatcgcgacg
ccgccctcccgcctcacccgggccgtcgcggcgacgcggctggaccggcagtggactacc
tcgacatggaggcgcagctactgaggaggttcccggagtgggaggggaacggtgtcgccg
acgtgccgttcgagaattgcacacacctatctgcgtcgcgttgggctcgttatggagagg
gacaagagcaacgcgtgcagggacaggagctccgactccggcagcgatggcaactcgctg
tgtggagatgacagcgtcagcggcgggtccagcacgacgacgacagcgacggacgcgtcg
gcgtcggcgtcgagccggccgctgcttgaccggagaggcggcacgaggtcgtcgccgccg
ccaaggcaggcaagtgtcgcagcggcattgttactcttactcgtctaaagccttccaaga
ttacagctaactccatgtccatgacgtgtgcagggccaccgcagaagtcgagattgatgg
gcacggtgaggccgccgctccgctccgccagccgtcgccgctgccgccttgctcccctgc
cgagagagcctcggagagaagagtaatcgagagagagagagatgaggaagggagagaaga
agggaaagagagagagagacgtggacacgctgacatgtggggtccacatggatctcatgc
tgactcatccgccacataggctaaaaccggatcaaaaccgggaccttttatgaccagttt
taattagttaagggatatgaaatatctggttttacggtttgaggacgattttgtatctcg
atgacaagttgagggcccttgggtgtactttttcc
>group_1023.fasta_consensus
ggaaaaagtacgtataaggtccctcatcttgtcatccggttacaaaatcgtcccccaacc
acgaaaccagatatatgcccgctgtcgtcatcggcgtagccgctagacgctgacgccaac
gtggaagcggtctcctccggctgccacacctgactccaaccggtggaagagccgcgagtc
tcgaccctccccaccaccgccgctcgctgggcgctcgatggtgacaatcaagctgcggag
gttgtccagcgcgtgcagaaactccttgcggctcgtcaggaggtcaaccgctagacgtcc
cgagctcatgcgagctcaccagcgacgacgactgccaacgtcacccctcttgcgcgttcc
ttggcatgtagaacgcctccacgcttcgctccgaatccgtcgtagtcgtcgtcattgaac
agtcagatgagctcgatggccgcctcgtctgcctcgacaatggccggacctcatcgacgc
ggcggcatctactgcagtagagggatgggacgagacggcggcaggggcttgccgcaccag
ccttgccggactttctccccgtgtgccgtcgtcgagaaggtagggacggccagtcgagct
tagtgccgccgccgcctagctcctcccccgccggctgccgcccgtgccggtctgtcacgc
ctagctcctctccattaaccgccgcctatcttcgcctgccatgcctagctcatttctccc
gctgccggttgccgagaaggggaggacgggaggagagaggaagagaggtggagaagggag
gggaagtagtcactgacatgtgcgacccacgtgggtcccacactgactcagcttaaacaa
aaccggggtcaaatccggctaaggactcaaagtgacctagttttataggtcgagagatga
tatatatctagttttttggttcaggatgattttgtaatccgatgacaaaacgagggacct
ttgattgatttttt
>group_1024.fasta_consensus
ggaaaaagtacaccaaatgtccctcaacttgttatcgggatacgaaaacgtcctcgaacc
gcaaaccacgggtcccttaactatacaaaaccggtcacaataggtccctcggcggttttg
atcccggttttgtcctacatggctgctgagtcagcgtgggatccacgtgtgccctacatg
tcatcgtgccatgtcagcctaccctctctttccccctcttctcatctctctcatctctct
cttctctcagggcagcgaggaaaggagcggaggccatgccggtgtcgcacggcctctcgc
ggccatcctctcacaccgccagcgccgccggggaaggagctgagcgcggccgtcggggac
ggagcagggcgcggctgacgggagtggagcagtgcacggccggcggggtggagcttggcg
cgtgcggcagccgccggggaaggaggtgggcggcggcagcggcggcggggaagggtaggc
gcgggaggccgtcgccgcggttctcgccctctcccctcccccacgtctcggggtcgaaga
ggcccgagaggtgggagaaagaggaggacgtcggcatcggcgggggcaacgtcgttggag
aaggggagggcgtcgccgcgcgggcgagctcgagggcgtcgatggcgatgtcgtggccgt
ggttgagcttgacggcgtggagcaaggcacggtcgtcgggggcggagcaatgcgcgcccg
gtggggtggagcttggcgcgggttgggagccgccgtgggaggagctgggcggcggcggcg
ggggggaggagcttggcgtgggcagtagccgtcgggggaggagcggggcggcggcggcag
tggcgggggagggtgggtgcggaaggccgtcctgctggtcctactaggtctccggcacac
cagccgcttcgcatcgttggcgctggtcctgcctctccccaccggcctcctcacatacac
ccacctccccgctactgtcgcggcgccagaggacgggtccgcgccagccgtggtgaactg
ggcagagacggcgaggccggcgacgacaacgatgccgtcgcggcccgcctcgcggagcac
gaggcgggcggcggcgcaggaccgcgcgcccaccggccttgcccaacggcctcctcccct
cctgtcggctagcctacgccgccctcgccggtggcctccgctccttcccccgctgccctg
agattagagagagtgagagaaatgagaagaggggaaaagagagggtaggctgacatggca
cgatgacatgtggagcccaggtgggtcccacgctgacttagcggccacgtaggacaaaac
tgggatcaaaatcgtcgagggacctatcgtgaccggtttttgtatagttaagggacccgc
ggtatctggttttacggttcgaggacgtttttgtatctcgatgataagttgagggacctt
cggtgtactttttcc
>group_1025.fasta_consensus
aggcccctcaatttgtcacccagtctgattttcatccttagtccgaaaaaccggatgcaa
cgcatccctcagcttataaagccatgcaaacagtattgacccggttttggccgacttgat
taggtcttcgtcccatgtggcattaacgtggtgcttacgttgttagagtgcgcagcccga
cccaccaaccgtgggccacctaggtcacattgggcctgctccaccacaggcccaaccgga
gccacaactttaggtcctgggcctacacaaccaaaaagactagtctgatgggtgagaacc
gcctccaccttttaagtcgtgctcccccatcaccaattaccgatgtgggactaaacccaa
catatgtggcaattctatccggaaaaataataacccgtggggcccatatgtcagttacac
acacaaaataataaaaaaatggtggggcccatttagccccacatgccatccctcttctct
ctatcctatctctctcacttgggcagagcatggtggagcggggcggccaaagcacacgac
gggcaagccggagcggccgactggcggagcaaagcggcagcacccggagcaagccggcat
aggcgagggtcaaggcggcggaggatgacgacaacaacgcaagcgccgcagacaacgtcg
acccagacagagtggagaaggtgaccctatcgccgtcactgccagagtcaagggcgtgcc
aggtaaggtcgtcgtccgttgtacacctcttgtgtcgtcgtcgccgcctagggaggagtc
cttggccatgtggtcctcctcgccacacttgtagcacgcacagcagcctccttgccgtcg
taccagcctccgcctccatagccgcagtcaccccaaccgtagctgtggtccccgccgttg
ctgggacggaatccgccgatgacgtcgaaccacatcaccatccctttcaccctctccgac
gccatctcacgctctccacctgttggccatggagcgcgcgagctcagcggtgaagatgag
cgttgcgtgtgggagaggagcagcgcgaggcgtggccacgggagagaaatgagaggagtg
gtgcacgatgtagcggcggaagagagaggagcatgcgcgcggcggtggcgggggagagag
cgtcgtgcggcagcaagcgggagagaggagaggagcgtgggtggcgcggcggcgggggag
agagcgccgtgagggttgccagcctccccacttctccctctctgccatccggtggagaga
aggagataaggtagatgtggggtccactattttattttattttatttgactgacatgtgg
gtcccctatattttgtttaactttttagtttttcaattttgcttttttatttttttcccg
gatcacattgccacgtaagcgccatgtcaatgccacatgggacgaagaccaagtcaaaag
gagacacgtaggcgccacttcatccaaaaccggtgacaataccgtcgagggattttgttt
gcaccagttttgtaagttacaggatgagttgtatctggtttttggttaaaggatgaaaat
cagactgggcgacaactttaagggacctacactgaacttattcc
>group_1026.fasta_consensus
ggaaaaagtacacagaaggtccctcaacttgtcatcggggtaaaaaacattctcgaaccg
taaaaccagatatacgggatcccttaaaaccgatcacaacagttccctcggcggtttttt
ctcggttttatcctacgtgggtactgagtcagtgtgggatccacgcgggccccatatgtc
agcctgtccaagtcagccttatctttctttcccctcttctctctctcactcttcttctct
ctggggctccaggcaggacggcggcactgcccgacgggtggggaggaaggcggcgtcggc
agcggcagcttcctctccgtgctcgccgacgaggaggagcaaggtggtggcggcgccggg
gggggggggggagcaaggcggtggcgtcagcctcctctccgtgctcgctgacaaggagga
gcggtgggcgacccagcgtcgcggcgatgccgccgccgccgacggcggtcctcctggaca
acgtcctcgccacctcgctgacggagatctggatcaagaccgggatggcgacgagcaccc
tcaccaagcacctgcgaggcttaccgttcttgctcgcccgccgccgtcctcgccgtgtcg
tttccccaaccgccgcgccgcttcgctgtcttcaccgtgccgctcctttccttccatttc
atctccaccagcgagtagatctccacgccggtgaggttggaggcgcgcggtgtcatggcg
ttgggtgcgtcgtacgcccgggacacgccggagcacgccgcgccgccgccagtggtggag
gccgacgcggagcagcggatgacgacgtggactcagctgtcgtgccccacctcggcgtcg
ggctgcagcgcctccctccagcggaacgtggcgatgctggcgtcgacgtccggcgggaac
tgctcggagatgatggtcgtcacctgcccgctccgccgacccacctgctcctgcgtggtc
accaccgccgctgcatcgccggtcgccggccaccgccgccgatcctcctctcccgcctcg
ccccgtcgacttcctccccaacacgctggccagcctgcccaggagaaaatggagagaaga
ggaagggacagatgacgtggcatcctgacatgtggggcccatgtgggtcccacgctgact
cggccaccacgccaaacaaaaccggggtcaaaaccacgagggacctaaagcgaacggttt
tgatatttaagggacgcccggtatctattgggttgacgattttgtatctcgatgacaatt
tgagggaccctgggtgtacttttttc
>group_1027.fasta_consensus
ggaaaaagtacacagaaggtccctcaacttgtaatcgagttacaaaatcgtcccccaacc
acaaaaccggatacaacacatcccccaacttacaaaactagtgcaaactagatccctcgg
ctgttttgaccccggttttgtcccatgtgacgactgagttagcgtgtgacccacgtggac
ctcacatggcagggtgtccccgtcagcacctgctctctttcccctcttcagtttctttgt
ttctctccttccttcctcccactcgctctctgctctcgcacaggcggcggcgtgcacggc
cagagggtggtgcggccggtgacagtggctcccgggtggttgcgtccagcgggggaggcg
aaagaggtatgcgcggacgcctcgccctcatcgtcgacgtcgccaccgatgaagaggtcc
gcaccgcttaccagctcgcacgcctcgtcgtcgtcgacgctcgccacctcggcccgaccg
ctgcaccgcctaacgacatcctcccacctcggtcctccctcccaacgagtggacgagcga
cgagaagccggcggcgacgacacggcgaagaggaccctttgtccctctcccgccccctcc
ctccacctcctcctcttcctcccaaaaatccccatccccttcaaaaccccaaccccatgc
gcaggcgtagcgcctgcacgacctggctgctaacctggaagaggagcgcccctccaccgc
aaggccgaggaatccgtcgccgaggccgaaaaccgctccgaatacgtcaaggccatagca
cagaacgtcctccgcaagcacgacgacctcaagatcgaggcctccaccgcctcctccatg
ctcaccttcagctttgagaggatcacctccaaggcctccccgtcgccgccacctccaccg
tgccgccaccgccgccgccttgcccacgccgctccccacctcccacaagtactcctccag
cctccccgccaaccacgccagcaacatggcgcacgagcagatggaacaccgcacccgcac
cgtcggcgacgccgcatcgtcgcctcgccactgccttgccaccggactcccgcctccccc
accggcctcctccccacccgctggctgcgctgccagtgagagaaaagaagaggagagagg
aagagaggagggaaagaagaggatgacatgtgggacccacgtaggtcccaagctaagtca
gctgccacatcggataaaactggagtcaaaactgtcgagggacctagtttgcactggttt
tgtaagttgagggatgtgttgtatccggttttacggtttgaggatgattttgtaactcga
tgacaagttgagggaccttcggtgtactgtttcc
>group_1028.fasta_consensus
gaataagttcactttaggtccctcaatttgtcacccagtctgatttgcattctcagtcca
gaaaaacggatacaacgcatccctcaacttacaaaaccgtgcagaaaaggtctctgggca
gtattgtgcccggttttggatgatgtggctccctttgattaggtcctcgtcccacgtggc
attgacgtggtgcttatgtggtaattggatcccggaaaaataataaaaaatagtgggacc
cacatgtcagctacacaaaaataataagaaaaggtggggcccatgtggtcccacatgtca
gccccctcttctctctacccccctctctctcccctacagaacagcgagcagtggcgcaga
ggggggaggtgggcggagcggcgcgcggcagcgggcaaggagggaggcggtgcgcggcta
ccgggaaaggagggagggctccgacccggatgtgaccatcgaggacgtcggcggcagcgg
ccgggcgaggagaagccgcgggcggcggtcgggcgaggagggagggggcctgcggcggcc
gggcgaggagggaagcggcgctcgacgaccgggcgaggaggggcggcgccgttctgttgg
gcatcgcgggcggagcggccgacggcgtggagctaccgcgctcgcgggcgacctccttct
ctgcctcttccacctccggccacctccgccgcccgcggcctgccgtcgctccgccagcga
cctcttcctttgcctcttcctcctccggccacctccactgttgctccgcccgcggcctgc
cactgccgccacccctgccgctctgtccgccggcattctcatgccgccgctccgccgcga
ggacgagggtgagccgagaggaagaggagggagagccgagatggacttgtggggcccacg
tgggccccaccatctcttatttttagctgacatgtgggcccacatgggtcccaccatctt
ttaattaatttatgtgtgagcctgacatgtgggtcccacgaagtttactatttttccgaa
tcgaattatcatgtaagcaccaggtcaatgccacatcagatgaagaccaagtcaaatttg
tcacgtaggcgtcatattagccaaaatcgccgtcaaaaccaccgagggacctcgtctgca
ctggttttgacagttgaggcacccgttgtatctggttttccgattgaagcatgaaaatcg
gattcgttgacaagttaagggacctcatatgaacttgttcc
>group_1029.fasta_consensus
ggaaaaagtacaccgaaggtcccttaacttgtcatcgagttacaaaatcattcttgaacc
gtaaaaccgtatacaacgcatcccccaacttacaaaaccactgcaaactaggtccctcga
cggttttggctctggttttgtccgatgtgacagctgactcagcgtggaacccacgtggcc
ccacacgtcagcctcttcttcccctccctctccacctctcttcctctttcgtctcctctc
caccagcggcgacggaggatccgtcgggtgcaggcggcgtccggcgggggagtggctggg
cgcaggcggcgatgggaggagctgcgcgcgggcgtgcgggcggcgggcgggaagcagctg
ggcacaggcgatgggggaggccgtgccacgacgatgagctcgtgctgaggccggcgggcc
gcaccatagcgatgagcctgcgccaaggtcacgctgcttgcaccgcgtcgccagaggaag
aacgaggaaatagtggaagaacagaaaaaagctaggaaatgacaagcagtagcgtcgtgc
tgtgccaatcagccaatgcacaccagcgtctgcactgtcgcacgacctctccccgacggc
cacttgccccaccgcgcctcgcaatcgctccctgccgctgaccacgtcggtgctcggcct
gtcgaaccgcgccacgcctgccccgcggcgccaccatcggctgccaggccgcggcagtcg
tatccatcggccatcgcaaacggcgccatcacgggaaagatgaaagaatgaaaagaaaac
gaaggagaagagaaaagaaagcagcgagcagcaagtgtcatgttgtgccgctgcacgcta
gcactggcagcgccgtagggcagcatccgtggcgtcgcgccgctcctccccccgccgccc
gcgcccagctgctccccgccgcccgccgcccacgcgcagtgaaatggaccaagcgaagaa
gcaatagtactcgttctcgctgctccccgccatcatggcgccatgggaacccacttcgcc
cgtgcctctgctggtctcgatcgccggttgggaggtgtcgtcgttgtcggcgggagacca
tggtgagggagcggatggagaggaggttcttgggaaggaacccgctgcggtgcaggcggc
cgacgagctcagagaggccacggttggtggattcggcaggcagaggagtcgaggagaccc
acggggctgggaggcgaaggcgaggcggcggatgcaggcgtctcccttctccagcgtcgt
cgcctcatcgcccgccgctgccgcctcgtcaccgccaccgccggactcccgcctccccca
ccgccggctgtgctgcccaactgaggagaaaagtgagagaaaagaagaggagagaggaag
agaggtggagaggggaggggaagaagagactgacatgtgggacccacgtgggtcccacgc
tgactcaactgccacgccgagggatctagtttgcactgattttataagttgagggatgcg
ttatatctgtttttgcggttcgaggacgattttttaactcgatgacaagttgagggacct
tcggtgtactttttcc
>group_103.fasta_consensus
gaattttttttaaaagtaatatgattttaatggaaaatcgcaaaactataggtcagttag
gcgaaatcgcaagtttagcaccctatcgaacaaccgtggttcgacaaggtacctatcgaa
caaccacagttcgatagggtacctgtcgaactgcggtagttcgacaggtgattaaaaaaa
ttaaaaaaagagaaaaatcactgttgcacactgttcacaataccctatcgaactaaggca
gttcgatatgtgcctgcgagcactgtagcatcactgtagcgcgctgttcacgcaacccta
tcgaactttggctgttcgatatgtccctgcctagcattgtagtgatactgttcatgtaat
tttttatttgtttttggaccacctaccctgtcgaactgacgcagttcgacatgtacctgt
cgaactgtggttgttcgataggtatccctgtcgaaccgcggttgttcgacagggtgctaa
acttgcgatttcgcctaactgacctatagttttgcgattttccattaaaatcatattgct
tttaaaaaaaa
>group_1030.fasta_consensus
ggaaaaagtacaccgaaggtccctcaacttgtcatcgagttataaaatcatcctccaacc
gcaaaaccagatattggacatcccttaactaatcaaaaccggtcacaataggtcattcgg
tggttttgaacccggttttatcctagatggtgcatgagtcagcgtgggacccatgtggac
cccatatgtcaaagatgccacgtcatctccggtctcttccatttttcttctgttttctct
tcttcagcgggtcggcgacggagccgagacgggcggcggccgaagattagcaggtcggtg
cagttctccgcgcggagcggagcaggggcgggcgccgccggagttgggcggcgacgggac
gccaccagcagcagcagcagccgccgccaccgccgcgctcggttgagggctgggacttgg
gagcttggcctccgtgcccactgcagcagatagatcggtaggcatcgagatcgagcttcc
ttcagatctgcatgcatgcatggcatggcagcagcaggtaggtagcgaatcagatgaaaa
tcttatcacatggagacagctatccgatcacctccgtgacacacccaacaacgatagcta
ggagatctcgcgatcaatcagccttcgccaccgccgcgagcccaccgatcgaccagccaa
gatcgaaaccgcgccgcatgcttatttgcaactcacctcgatcctcatctgaatatactg
aaaccgtgtaaaccaattttaatcctctcaatatggcatttggcaaatcaatcagtgata
ttcctttgttcctgtctactaccatgctgtgctagctagcttatgtctgcatttgcgttg
ctgtgatattcctcggtgcgtacagtacgtacgtagtagggcatgtgcagaaattattgc
ttagctagtgttcgttctcttctgctgttcagttaaattttcagggggattcgagagatc
ggagagaaggaaagatgagatgcgtctttctcgtctgcttgggcttcagatcgtcccgtc
gcggcgccgtcttcctcctttcccgcctcgccccgtcgacgcccgcgcacacccgcgcct
ccccgtcgacgcccgatagcccggcgcgggggaggttctggcggtcgacatcgaggccgt
ggagggacttgacgatgggggcgacggaggcgccgctctcctccgaccccgccggcgagc
tcgaggccgtcgagctcccctcctccctcgaggtgctccaggagcggttactttgatgca
tgccgagtgggcgcgcctcgtcgccgccaagggcgtagaggatctcgtcttcgtcaacaa
gcccgtccattactttgatgtgcccctcactgccgacatcctccgctgcgccgctctcca
ccgcctcttcctcggcaactggaatttcccggccacctttggcttcccctgcggcgccgg
cgtcttcccccacctctgctcgcctgcagcccagtactggagagcctcacgctcgcgtga
aagagagagagagagaggagcaaccgaggaagagaagagggggatagagatgacgtggca
ttctgacacgtggggcctacgtgggtcccacgctgactcagccgctacgtaggataaaat
agggtcaaaaccaccgaatgacctattgtgaccggttttgattagttaaaggacgtagga
tatctggttttgcggttgtgggacgatgttgtaactcgacgacaagttgagggacctatt
gtgtacttttttc
>group_1031.fasta_consensus
ggaaaaagtacaccgaaggtccctcaacttgacatcgaattacaaaatcgtcctttaacc
gtaaaaccagatatagaacatccctcaatttacaaaaccgttcattttagatcctttggt
ggttttgaccccggttttatctgacgtggtggctgagtcagcgtgggacccacatgggtc
ccacatgtcatggtgtacacgtcagcaccctctctctttcccattctctcccccctctct
ctcttctcctctctctgcaggatgcccggtgggtggggaggtcgtctcctcttcggggcg
aggcgggagaggagatccggcggtggcggctgcgacgctggagaagggaggcggctcgtg
gcgacggccggcgacgacgggagaagggagagcgtcaccgcgagtgcgacctcggggtcg
ggccgtcggagaggcacgggaggcggcggcggcggcgaggacaccaagatgcgcgagtcc
agtggcagcggctgtcgtctcccgacgacggcggcgaggcagaggaagggcggcgcgacg
aggagggctcgaggaagaagaggagtgtggcgctacgggaggccatggcggggctcccgg
agcacggcgatggccgcgtgaggtacctggccgacgacgatgagtcatacccctccatcg
cctcctcctccaaggtctccttccccatcaacggcgttgtgctcatgttcttggctcttc
atggccgccgctgctgccaacgacgccgacgaccttctccttctccagtctctcaggcct
ctccgaacccgagctcgcacgcgcggcggcgacctcccttctccctcgtcgccgtccgcc
gccctcctcctcccaccaccgcgcttgcctctggccccgtgccgcgctgcgccgcgccgc
gccgttcctcgtcgttggcagcctctcccgtatccacagcatcgaggtgacgctactcat
cgtcaaccacgacggcgcgccgcggcggcgtcggggcagatgggcatctggccctcccca
tgctcccacttctcctccttccgtgctccagccacagccgccctccccttatccctcatc
tttgcgcgccgccgccgccgccacctctcctgcctcgccccgccggcctcctcccgacct
accgccaccttgctcgaatcaaatgaagagagagagagaaaggaggaggtgaggaaacac
gggaaagaaagaggtgatgacgtggatagtctgacaggtggggcacacgtgggttccacg
ctgactcagccgccacgtcggacaaaaccggaggtcaacaccactaaagaacctaaaatg
aacggttttgtaagttgagggatgtcctatatctggttttgcggttggaggatgattctg
taattcgatgacaagttgagagacctgcggtgcactttttcc
>group_1032.fasta_consensus
ggaataagttcactttgggtctctctatttgtcgcccagtccgaatttcatcccgtgacc
gcaaaaccgggtactacccatcccccaacttccaaaaccgggcaaacaaggtctcttggc
ggttttggctaacgtggcgcctacgtggcttgtttgactagttctccgtcccacgtggta
ttgatgtggcgctgacgtggcaattatatattggaaaaataataaaaatcgtggacccac
atgtcaaccacagaaaaaaataatttaaaaatggtggttcccacatgtcaactacaaaaa
aaaatggtggggcccacgtgggccccacatgtcatcctcaaatgaccaaatccaatcctc
ttcttcctcctctctccggctctccccatctctctgctccctcctctcgccgggcggtgt
ccagcacagcgggcggcggcggacagcacggcgacgaacagcgcggcgacggcgggcggc
acggcgacggacagcgcagcggcggcaggaggcacggcgacggacagcgcatggctggcg
gcgggcgacggcacgcgcggggcggcggcggccatctctctcttgcgccgctcgcctagc
catccgccgcccttctcgtcggcggcgagagaggagggagcggcggcgagaggagggcat
ccgggtggtcggcggcggtgacacggatggcggcgtcaatggcgtcgggttccggggggc
tccccagcagcgagcactgcgtcagagaagaaggcggcggcgccccgggcggacccgaca
aggaagtcctcctcctcgtggtttccttccccctctcggctctccctctcctcgccgtcc
tcatcgcgaggctaacctgacggggaccctgagctcgttggagatcgaggagacgtagag
cgcgaactcccgctcctcgtagaacccgacgaggtatatctgcgccaggttggggatctg
cagcagcggggatccaagatgcttagaatttttttctttcttttctcacacaacaagaga
aatcaatgggagttaaatctgccatacgcggcggcacgcggagattgggtggtgcaccat
gggctggccagcgagcgggaacagcggcttgggcacgttcagcgacagcagccggaacct
tgtcccttgcaaaaaaaccacgcccacgccgtgtgttagatggtaacgcgagtacccacc
gcgtcgctggccggcggaggaggaggaggagtgggggggagggggggtggacgcgcgcgg
atctgcctttacctttggtcggcccgccgaccatgatgacggcgacgacccgctgcttgg
agccagccatggctatctaccccgtccgtctgcgcgtggtgaggcgccggcggcgaagtg
gaggtggtggcgagtggtgagatttgcagcgaggcgaggcggagggcgatgggagcgtgg
actcgagcgcgcggggtgcgtttttttctttttagaagagagaagacggcggcgcaggcg
aacctggacgcgccggggcagcgaccgacgtcaccgacccaacgagcgagcgatcgtggc
tgcgcgtcgttggagatggcgatgcgatggggttggacgcttggacttgagcgagccggc
ctgctccgccgcccacccgcgccgtccgctgcccaggaaggagggagagagagagagagg
ggagtgaggctgacatgtgggtccacgctttatattatttttccgagatataattgccac
gtaagcgccacgtcaacgccatgtggaacggagacctagtcaaacaagccacgtaggcac
cacatcagccaaaaccgcctttaaaaccaccaagggaccacgtttacctggttttcgtaa
gttaggggacgggtcatactcggttttgcggtcaagggacgaaaattagactggacgaca
aataaagggacccaaagtgaacttattcc
>group_1033.fasta_consensus
gaaaaaagtacaccaaaggtccctcaacttgtcatcgagttagaaaatcgtcctccaacc
acacaaccggacacaacgtatcccccaacttacaaaaccaggacagactagatccctcgg
tagttttgaccccggttttatccgacgtagccactgagtcaccgtgggccccacatgtca
ggatgccatgtcaacactctatctctctttcctcctctcccttcctctctctcacacttt
tctcctctcgaggagcacagccggcaagggagaagtgccggcgcggcgggcgcgccgatg
gctagcggggtaggagactaggagggctgccacgaccagcagggaggagtgcgacgggcg
gcagctggcgaaggagatggcacccagcgacagcctggaggcgaacgctatgccgctcca
ctgcgccctgggtcctctccacttgcatcgcggtgacgacgcgagagcaggagggagtcg
ttggggcgaggaggttcgacggcctgccagcgatgtggtggcagggacgcggcggcggag
acacgagagaaggagagggcggcggcggggcgaggcggcgtcggcgggcgagtgcggtgg
cggagaggtggcggcggcggcggggcgaggcggcgtcgatgggcgagcgcggctgcggat
ggggagcagcggcgccgacgactccgcgccgctcggcctcattcttcgctcactgggagg
gatgactgaggcgagaggacgtcgccagacggttcagcggccagaccgaggtggcgagca
tggacgacaacgaggcgtgcgagctggtgagcagcgcagaccttgtcatcagtggcgaca
tcgacgacgatggcgagggcatccgcgcctacctcctccgcctcccccaccggcgatcta
gcgccgccctgagcccgtgccgtcaccggccgagcgcgctgccgcctgtgcgagtgtttg
actttggatgatcaggtcgccgtcgttacttatgtgccactcatactagttgattgcagt
aaaacttgctgaaaaggtggtgtgttttttttaataatagaatataacattcggcctttg
ctcaaaagagctacagccaattattataaactagcactctaaaaacgagtgtaattcaaa
taaattgaaaacaccgaaaaaaaaaacttgatatcataggtagtagcagaaagacttgat
attttgataattcgtggattaaaacgatcattgaattcatctgcaatataatgtattcaa
gcaaaagagaagtgtaagaatttgtaaccatgcaaaatgaaatgggattttttcgcaggc
acaacgatccttttgctctgctactactgatatgctttgacattaacatccaacaatcta
gtggagaaacaaagatgaatttgcattgtttggctgacacagaacgggtgccgatggagc
cacggaggagcggtcgatgcagcatcgccggaggtggcagtggcagtggcggtacgtact
ccctcggcgatggccttgctggcggcgcgctgcacgtcgggcagctggtggtcggagtct
ggagtggagacgacgggggcgagcgggacgtggagcagccaggcagagttggcgaagtcg
aggctggcggaggccccgcacagggcgagcatggcggcgtcgtgcgcgcgcggtctcctt
gacggtgtcgaacgtgccaacccagagacgctcaccgcgcgcggctgcccgggaggccgg
gacacgcacctcgcacacccaccgccccgcgcacccacgccgccgcacccccgcggaaca
ctgggtgcctcgtctcctggaacttggtccgcgccgccggccgcttcgacgacgacggcg
tcgccgtcacggaggaggtcatcaattggctggtggcggcggtgttcttctccatggcgc
gtgcgacgtctcaagcagttggttggtgttggcggcggcgacgacgggggcgagggcgtc
cgcgcgtacctcctccgcctccccgccggccacagacgcgcgccgccatcaccgacggca
gtgacttgatggcgtcgtcgtcgagtcgatctcagtgatgatggccacagccgcgcgctg
acatcgccaaccgcacgagagggatgggaaggccggcgagctcgcgccgccctaagcccg
cgcgccgccaccctccagccgtgcatgccgccgcctgtgcgagagcagagagcgagaggg
agtaaaggggaaagatagcatgtgcttacgtggacacctaacatgtagggtccacgtggg
tcccacgctgactcagccgtcacctgggacaaaactggggacagaaccgctgaagaacct
agtttgcactggttttgtacgttaagggatacgttgtatccgattttgcggtcaggggac
aattttgtaattcgatgacaagttgagggaccttcggtgtactttttcc
>group_1034.fasta_consensus
ggagaaagtatacctgaggtccctcatcttgtcgcgagtaacaaaatcatccttgaaccg
aaaaaatatatggttcccctcaactcacaaaaccgggtcactctagatccttaggtggtt
ttgtccctagtttctttgacgtgacaactagatcagcatgggatctatgtggtccccaca
tgtcagcgactacttcccctcctgtctcttcacctctcttcctctctcctccagtcctcc
ccatctccttggtgatggacaacggggagaagggccaacgcgacgggcacgaagagtggc
tgtcggggaaggagcgcagccggtgacaggcagcgagaaccggaggcgcgcggcggttgg
cggtggccctcaatggtagcagcagcgcttgctagcaaagacgagcagggagaagagcat
ctaccgacggagaggagctgggcttcagcggtggaagtgtcaccgagatcgactagtcgt
ggagatgatgaagcttaggtcggtcattgcttaatatgtccttcgaggaaggggggagca
aagtataccggcggaggaggagcgacaggagcgtatgaggcccgctgaggaagccgagag
gccccgtggtctgacgccatcctcgactcctcgtcctcccttgctgcagctataaaagcc
ggcgcaccgcgccattgtcgcctatcctctctgccctatccatcctctcggtgtcgtggc
tctctagcgcgaccaccatatcctgctactcctatctcggccgcgccgccaggtacctcg
tagcgaactcgagggggcggccagacaagacgagggacatggcatggacggcgatctcaa
taccgatgggctcacaatggccaccaccgctacggagcctactactggggctgtcggcga
ggctgagatggagctcacggccgcgcaggaggtgcccgggtcgacggcaaggcagaggga
acggacggggccgatgagctcgcaggcgtcgcagagctcatcgttgaaggcatggaaggc
gatgctgcccacaaagcctccggtgctccctgcctgtcactggctgctctcctcccccac
caaccgctagccacgcccaccgcactggcccttcttctcgttggtcatcgtcaagaagat
gggggaggactagaggagagaggaagagaggtggagagagagagggagagagagagagag
gaagtagttgttaacatgtgggctcacatgggttacatgctaaagtcaactgccacatcg
aacaaaaccagggataaaaccatctaaagatttagaatgacccgattttataagttaaaa
aatactatgtatctggttttttggtacaggataattttgtaactcgaccacacactatga
gagacctcaggtataccttttc
>group_1035.fasta_consensus
aaaaagtacactgaagtccctcaacttgtcatcgagttacaaaatcatcctccaaccaca
aaaccagatataaccgcttacttttgatccttccgtgtttttgacatcggttttatctag
cgtggcagctgagttagcgtgggccccacatgtcaggctaacagcgtcatttcccttcct
ctcactttcccctctttatctcccttcctctctctctcatcatctcctctctgtgtgggc
tggcccccggccggcgggtggccgggtggggaggaggtcggcagggcgaggcgagagagg
cgcccggcgacgggcgatgtggaaagaggtgctcgcgtcgatgcggtcgtcgtcgccgcc
ggcaaggtggggggaggtggaggcagggaaggggaagagtggagggagtgggaagggcgg
cgaccggcggcgagagtgcatggagagggaggagacaaggaagccagcggcgagcgcgca
ggtagatcctcttcatcgccactttgggccgcctcgtcgcccgcaggaggtggccaagtc
gatgtcggcagttctacgtcgcctccatgtactggttcatcaccaccctctccaccgtcg
gctacggcgacatgcacgccgagaacaccggagagatggtctacaccaccgcctacatgc
tcttcaacctcagcctcaccgcctacatcatcggcaacatgaccaaccctgtcgtccatg
gcaccagccgcaccaggaaattcgttagtagtcactttctttgatcgatcccttgctgtt
tcttgatcaacagcaattctttggtgttctatcttggttcagtatactctagtactcaca
agtcacatcacatgatggtttcttggcgtgtgttcttggttttaatcacatgatctcaat
gtgatcatgtgatttttatttctttccaattcttgttggatgttcgtgaggagtagttga
tatcttctgtggtgtaatttgagtgaaggtttcagagatgaatgccgagtactttgcgcc
gagagaggatatcatactgcagaatgaagcgcctgcagatctctacatctgaagtggcgg
cgagcttggagagctggggtagggctcctcgcggcggccggcccggaggcaggaagccct
acctcgcgcgccggatgcgggcggcggggaatggccggtgaggtggtatggcgcgtagag
cgcgtcatggcgccgatgaggtcgcccaccaccgctccgtcgccgcggcgaagaatctcc
tcacggagctccacccgttgcccacatccccgctgccacgccccgcgctgctcgcgctcc
ccgccgcgcgcgcccgccacatcggcctgttgtgcccagctgctctttgccgccacagcg
gcaccgcccgtggaagagaggaagaggagaggggagaggaagccgaggctgacaaatggg
gcccacgtgggttccatgccgactcagccatcacgtcggataaaaccggagtcaaaacca
ccggaggacctaaagtgaacggttttgtaagttgagggatgatatatatctggttttgtg
gttagggacgattt
>group_1036.fasta_consensus
ggaaaaagtacaccgaatgtcccttaacttgtcatcgagttgcaaaatcatcctctaacc
acaaaactatatacgatacccctcaactacgaaaccatttattttattttagattcttta
gtgattttgacccaattttatccaacgttacggctgagtaaaccatgtgagccccacaag
tcagggtgtccacgtcatcaccctccctctttctcctcttctctcccttcctctctctcc
tcactcttctcactgggattctgcaggccggacggcgagtggagaggaggccgcggggtg
aggcgggagagcaggagggtgtcgacggccgacgacgggcgaccggcggtggcggcgacg
cgggagaaggggagacggcagttgcggaggagggcgtcggcggccaacgacaggagaagg
ggaggaggtgactgccaccatggcctcgccctccttgacgagttcccctagagaagggag
aaaaaagaggggagatcccaattcccaaacccccattcctctcaagtctcaaccatggtc
tccctccttcgccgccatcccaacccgctcctcgccgctagcgtccccgcccacctcctc
cgtcgcttctccgcgctccccgatgtcgatcacccgccgctgcccacctcgacccccacc
cccgcctccacgtgctcctccatcctcgacctccagctcgccgtctgcggcgaggccgat
ctggcccgcatccactccctcgtcgccaccacgctctcccgccccgacgattacccgtgc
ctccacggctcccgcccgctcttttccctcgccgtgtcctgtctcccgcgcctccgccgc
ctagacctcgccgtctcgctcctctgcgccctcctcgactccgccctggcgtcccctggt
cttctcacccgcgccatctccctcttctcgggccccaacaacgccctccgcgcgttctcc
gactccgcgcccgttgcctgctccaacgtctccctctcggcgctcctctccgcgctcttc
ggcgctggccgcgtcgatgacgtcgagtccaccctcgcctctgcggagtcctctttcgcc
tttcggcgtcgcccccggccgcgcctcccacaacgtgttcggcgcgagtgagaagagcaa
gagagacggaagaaagaagggagagaagggaaagaaaggtgacgtggacaccctgacatg
tggggcccacatgggtccacgctgactcagctgccacgtcggataaaaccggggtcaaaa
ccatcgaagaacctaaagtgaacagttttctaagttagagatatcatatatctggttagg
tgatgattctgtaactcgatgacaagttgagggacctttggtgtactttttcc
>group_1037.fasta_consensus
ggaaaaagtacaacgaaggtccctcaacttgtcatcgagttataaaatcgtcctcaaacc
gcaaaaccggatacaacgcacccctcaacttagaaaaccagtacaaagtaggtccctcgg
cggttttgactccggttttgtctgatatgacagctgactcagcatgggtccaacgtgtca
gcctcttcttccccctctccacctctcttcctctctcttcttttctctcactgcagcaca
gccaccgggtggggaggagatcggtgggggaggcgggagtccggcggcgacgacgctgcg
gacggcgcgcgtggccctcgccttggtgcatgccactcccctcgccgcgtccagccgcac
cacccagagcgcggcgacgtcgacgacggcgaaacgtgctgcctcctcgccgtcgccgga
cgaccggagcgagcggtacgagaggccctcgtagttgtgcccgccgctgcgcgcgcggac
agtgaggccgtggttgcggcagcagacgacgtaggcgcgcacctcgtcggcggtgaccgg
cgtgagcaccagcgcggggcggggcgtccgcggcgtggcgatttgcactagattagcact
gtatgctgaacatagcacaagccaacaaatacagcaggctaggagcttaccctcagcaac
ctgagcatccaaacctgatctgtctatgccattgatctcccaatcctgcaaccagaccat
aacaacatcaattcaggaaagttggaaactccaagcagcatcactaaacatatacgtagc
tagctctacctcctgctccggcgacatggccgtctcgtcatgagcgtagactacgatagc
aagcgggccacgccgaggggggcgcgaggcggggcaccagaggaagccgcggctgtcgtc
tcgccaccgcgcggaacacagcgacgcgagcagcgagaagtggatgagagggaggcgcga
gcggcttggctccatgctcgtcttgctcgcggtcgcagccggagctttgctcagcttggc
cttggcggccgtcttggccttggacctggccgccgtcgccttcttctcctcggcagcttc
cctcacttaacggcgaactcgtccgcagcgctcgcccgtctctgcttcgccgcccgcagc
ccggccgccaagggcgtcgtcggcgccaagaggaagaggaccccgcgcccctccgccgcc
gctaagaagcccgcgtcgtcgtcggcggcggcgtcggccaagtgggcgaagaaggcgcgc
ggttcccccctcgacccgcccgcgccaagagggcgatgaaggctgccccctgcgaagctg
atgcagccgcccaaatccatctgcgcgggcccgccgccgcgctcgctcgccggtcgtctc
cgaatcgccgccggactcccgcctcccccaccggcctcctcccggacctccccacccgcc
ggctcttctgctagcgagaaaagaagaggagagaggaagagaggtggagaggggtgaaga
agaggctgacacatgggactcacgcacgctgagtcagctgccacgtcagacaaaaccgga
gtcaaaaccaccgaaggacctactttgcactggttttataagttgagggatacgttgtat
ctggttgtgtggttcgaggacgattttataactcgatgacaagttgagggaccttcggtg
tactttttcc
>group_1038.fasta_consensus
ggaaaaagtacactgaaggtccctcaacttgtcatggggataaaaaacgtcctcgaaccg
caaaactagatatacgagatcccttaactatacaaaaccggtcacccgagatccttaagt
ggttttgactccggttttggtctacgtggtggctgagtaagcgtgggacccgcatgtcag
cgtaatccacgtcatcccctccctctttctcctcttctctctctctcacacactttctcc
tccacggcaagaaggggagggcggcagcggcgcgacggcggccagcgcccggggggagaa
ggggagggcggcgacggtggcgcgacgctgttcgacgttttcccggcgctggacattgtt
ggccgccgcgtcatgagctccggcggcttcacgttctcggcgcggctaaggtggtgagca
ccactggcgacgaactgccgcacgagtcgctcgaggtgttccggcccatcgacaaggagt
cggtgctcgcgcgctggcttcgcgcacgccacaggggtggcggcggtggtgactccctcg
ccgctgcccccccgtgccgcccggccccgcctccgccttcgctcctggccccacctccgc
cgtcgtcgccgcgtcgtcggacttcttctcccgcctcgccccggcaacctcctttcccac
tcgccggccggctgcctagagaggagaaagtgtgtgtgagagagagaagaggagaaagag
ggagggatgacgtggattacgctgacatgtggggcccgcgtgggtcccacgcttactcag
ccgccacgtagaccaaaaccggggtcaaaaccactgaaggacctcaggtgaccggttttg
tatagttaagggacctcgcatatctggttttgcggttcgaggacgttttttatcccgatg
acaagttaaggtacc
>group_1039.fasta_consensus
ggaaaaagtacaccgaaggtccctaaacttgtcatcgagttataaaaagttaaaaacatc
ctcaaactgcaaaaccagatatccgacgtcccttaattaattaaaaccgatcacaatagg
tcctttgatggttttgatcccggttttgtcctacgtagcggctgagtcagcgtgggaccc
acgtggccccatatgtcagggtccacgtcatctctctctctctctctcttctccttgctc
actcgctgcaggagggtggctggcagacgcacacggcggcggcctactgctgctgctggc
caacgccgccggcgacgttattcctgggtcgcttcctccggggcgcggaggcggaggagt
tgtcgttctcgggcgaggaggaggagctcccggcggcggcgccgacgttgccgtagaggc
cggccatgtcgcggtcggtgaaggcggcgggcacggcggagagcgcgtggagggagtcgc
cgcggaggacggtgtcggcggcggcctggcagaggtcccagtttcccgtccacatgagct
cgatggcgccgctcagcgacggggatggcgccggccggggcgcccacgctgctgaacctc
ttcagctgatccttatcgattgagagctgtacgtaattgtaagctaattaattaaagtta
atttctagtagcaactgtgcagagaggttagggttcaatcgatcgatcgccaggtcaggt
gtgtggtgattaattatattagttgcatgattgcatctgtgttgatcgccaggtcaggcg
gcggaggcatgcgatcttggccatggcctcgtcggccgcggacgccgcctctccttctcc
agctcctccagcacgtcctccctccgcctcccctcggccgcgagccgccgcctcagccgc
tccatgctgccgccctcctccgcgccgccgccgttcgcgtcaccggccgccgcgcactca
tcttcctccgcgtcagcctcctgctctagctcggcctcgtcggccgcggacgccgccgca
cgcctctccttctctagttcctccagcgcgacctcgctccgtctcccctcggccacaagc
cttcacctcagccactccacgctgccgcactcctccgcgccgccgccgttagtgtcaccg
gccgccgcgcactcgtcttcctccgcgtcggcctcctgctcgagctcggccgcccgccgg
caactcctccccccaccgccgccgcgtcgcccgtagccgccatcaccgccgacgccgccg
aggcaccgcgggccttgcagagcagagaagggagagagataaggaagggagagaagagag
gaaaagaaagatgatgtggccacactgacatgtggggctatgtgggtcctatgctgactc
agctgtcacatcggataaaatcggattcaaaaccacctaagaatctaaagcgaacggttt
tgtaagttgagggatgtcatatatttttgcggttagggtacgattctgtgactcaatgac
aagttgagggacctttggtgtactttttcc
>group_104.fasta_consensus
acctaccccccttaaataaatctcgtcccgagatttcttaccagttttcgaatagatgcg
ggtattccgtcctcaagaattcttcgctttcccaggtggcttcatcctcagtgtgattac
tccattgtaccttgtacatacgccacactttgctcctagtcctcttttcggcttcatcca
atatccggaccgggtgttctggatacgtgagatcattgctaatgtgaatttcttccagcg
gagcttgttcttccggcactcgtaagcatttctttaattgagacacatggaagactgggt
gcacatcggcgatattttctggtagctgtaactgatatgcaacttctcctcgtctagccg
tgatttgaaaaggtcccacatatcttggcgctagttttcctttgaccttaaaccttttcg
ttcccctcatcggagaaacctttagataaacgtaatctccttccttaaattccaggtttc
ttcttcgggtgtcggcgtaactcttttgtcgtgattgtgccacttttagacggtcacgaa
tcaggcgaaccttttcttcggcttctttgataatgtcaggtccaaataccgcccgttcac
ctgtctcggaccacattagtggggtacgacatcgtcgaccaaacaatgcctcattgggtg
acatctttaggcttgcttgaaagctgttgttgtaggagaattcggcgtagggcaaacatc
tctcccagtctttgctaaaatccaatgcacaagctctcagcatgtcctccaggacctggt
ttgttctctctgtctggccatctgtctgtggatgataagctgtgctaaaagcaaggtaac
ttcctagggcttcatgtactttctcccagaaatgcgaggtaaactgtgtgcctcgatcag
atataattctcttaggtacaccatgaagacatactatcctggtcatgtataactcggcta
gcttagcactgctataatttgtcttgacgggaatgaatcttgccgtcttggtgagtcgat
ccacgatcacccaaatggaatcatatcctgttgcggtcttgggcaatccaacaataaaat
ccatacctatctcatcccatttccattcgggaatcctaaggggttgcaacaaacctgccg
gtctctggtgctcagccttcaccttctggcatacgtcacagagtgctacgtattctgcca
catctctcttcatgttgggccaccagtatccttccttcagatcctggtacatcttcgtac
ttccggggtgcaatgaatatgccgattcgtgagcttcctttaggattaatcctctcagtc
caccctgttcgggtacataaatcctctttttataccatagaacatctttttcgtcggttg
aaaattcctttgcaaatcctgcagctaggcgttccttcacctctcggatttcctcgttgt
ccttctgggcttcttctatttgggttctcaaaagaggttgaatgtccagggtgtttatct
gtccacgaggtactatatgtaggtttagttgggctatttcctccttaagctcaggagcca
tcccttccatcctcagatgattgcaatggctcttacgactcaaagcgtcggccacaacgt
ttgccttgcctgggtgatagtgaacctctagatcatagtccttgattaattccaaccatc
gcctttgcctcaagttgagatctgactgggtgaaaatatacttcagactcttgtggtcag
tgtagatatcgcaatggtttccaatcagatagtgtctccaaatctttagcgcatgaacca
cagctgcgagttctaggtcatgggtagggtagttttcctcatgtggtcgcaattgtcgcg
acgcataggccacaacctttccgtcctgcatcagtactcctcctagtccttgccttgatg
catcacaatatataacaaagtctttcctgatgtcgggaagaactagaataggcgccgagg
tcagcttttctttgagctgctcaaagctttcctgacactgttctgaccacacaaacttct
tttccttcttgagtagttgtgtcattggtcgggctatcttagagaacccctcaatgaacc
ttcggtagtatccggccaagcctagaaaactccgaatttcagtcacagatttgggtgctt
tccattccgtaacagcctccactttagcaggatccactgctactccaccggctgagatta
cgtggcctagaaaagcgacttcttttaaccagaactcacacttgctaaattttgcatata
acttatgcttccgaagtttctcgagtaccaatcgcaagtgctccgcatgctcttcctcat
ctttggagtagattaaaatatcatcgatgaatactaccacaaatttgtccaagtaatcca
tgaacactttgttcataagattcataaagtatgccggggcgttggttaaaccaaacgaca
ttactgtgaactcatacaatccatagcgtgttgagaacgcggttttgggtatatccccgg
tcctaattttcaattggtggtatcctgatcgaaggtcaatcttagagaacaccttagctc
ctttaagttgatcgaaaagatcatcaatccgtggtagtggatacttgtttttgatagtta
cttcgttcagtgaacggtagtctacacacattctcatgctaccatctttcttcttaacga
ataacactggggctccccaaggtgacgaactggggcgtacaaatcccttttcttgcaact
ctctgatttgctttttaagttcctccaactcattgactggcatccgatatggtctcttgg
atatgggagcagttccgggtatcaggtcaataatgaactctatgtcacgatctggtggca
ttccaggtaaatcttctggaaacacatcgggaaatcgctgcactacaggcattcctttca
ggggtagcatggtaaatatgcctccggcacgttcggttagtctaggatcttgatccatag
ttgctctcatatccgatccccagggtgtggtcagggtaacttctctacgtctacagtcga
ttacccctctgttctttgttaaccaatccatacccaatatgacatccagggtctggggta
tcaaaaccataaggttggagggaaacaccacatccctaagacgaataggtacgtctatgc
aagcatgactcacagttatctcgcccccaggtgagtgtactatcataggctttctaagtc
ccactagggttaagttgtgcttttgactagccttcagagatatgaatgaatgcgatgcac
cagaatcgaagagaactttaaccggggtagaattgatagagaacatacccattagtacgc
cctgatcttcctgggcctcttcagctcggacatggttcacttgtccgcgtccaaatccgg
tagcggtcctgttagtttgcggagtcttgaatagacctcgtccggcagcaggggtagtag
ttccacgaacagtcattgcattagcgccagtacggacaggagttttgcgtggatgagggc
agttgttggcgtagtgcccatactccccgcagttgaagcagtccacattcttcttggctc
caggggcagccagagttggtgtaggggtgcggttctgaatcgcaaccggcctgttgaaat
tgctaggtgcggcgggacggttggttgccacaatagggggcttccacccagacgaagtgg
ctcccttgagtcgctgaggcactccctgaggtgggcgattcatagcaagcctcctcttgc
ggttgtgctctacagtcctttgatcgttctccagcctaacgaccttgttgatcaggctct
ggaaactctcatgatcttgcccaatcataggtccacgcaattcatcattcagcccttcta
tgaacttgtcgatcttttcttcttcatctgcgaggtctccaattgcatagcgggccaact
gagtgaaccggttcagatattcctgcaccgttgtgttcccttgtcgcagccttctaaact
cgttcttcttcatacgcattaccgcagcaggcacgaagttctcgcgaaatgctgcagtga
actcttcccaagtgggttctccagcatcctcttcccgagcttccttgtaagtatcccacc
aatcaccagcgggtccctccagttggtttactgcgaagatcactttgtcggcttcgcgta
cccggacaagggtcagtttcttctctatgatgcgtagccaatcttctgcctccataggct
cgtctgccgtagcgaacgtgggtggcttggtcctcataaactctccaaagctcgatcctc
cgcggttgccttggttgtttgcaatggcttgcagaagttgggtttgagtggccataactc
cggccagggtggttaggtcaggtgtctgagtttcttcattgctggttgacgcccgacgtc
ggcttgccatctgtgtaggccgattaagtaagtatcctaattttctaactagctcttatg
gttttatcccattaagggagttgttttgatgtgaactttgttttgcaagcatggtggaat
aaactcatttataacacaacagcaataatatcataaataacatcacagagttccacaaat
agtacataaatcatgatgcaatcgactgcacacatacgcagtccaaataaggttcatcca
aaagatacatcgaactaatcatcaagctactcgtcaatctaggtaaggggggggtgtctc
gcatactatccaaaaaccatctgaagcgagatcgaagctgcaatagtcctccagtctagt
catccaaccatccgcaggatcctggggcaggtagagggtggtcgctggcacgggcaaacc
tgagtccccacggctcggaagtagtggcctctggatctggcttgggcttcttgcccgggg
gtcgtgtgctcttgcgagcagtgctgagggtgcgagggcctccgaggaaggtgatgcggg
gaacaggagtctcatcctctgaaggatcagtgatgtctggctcgatctctggctcggtgt
cggtcccctctgtctcggagtcgacctggatcggagtctccaaactggaacccagctgcg
gtgaaggtgtagggatcagtggagtgtgcacaatctccggggcaggtggctgtgtcactg
tcgggtccaccaggtaaggtgctgactcagtagctagcataccaacctctcccagaagag
cgtggaacgctggtgggtacggcggggtgaggaagaagtagcggtcacgccctactgctg
tggaagtagaagctcctgtggtgctgatcgtgg
>group_1040.fasta_consensus
ggaaaaagtacaccaaaggttcctcaacttgtcatcgggataaaaaacgtcctcgaaccg
caaaccagatatgcgaggtcccttaactataaaaaaccggtcacccgaggtccttcggtg
attttgacctcggttttagtctacgtggcggctgagtcaccgtgggacccacgtgggccc
cacatatcagggttatccatgtcagcctcttctctatctttcccctcttctctcccttcc
tcatctctctctctcacttctctgcaagctggacggggcgaggcgggagagaaggaggac
agcgccgcgacggcggccagcggaggcggcgtgcgagtgcggcggccagcgaagcggagt
ggagtggaggcgcggagcagcggtggcggcaggcgggcgagcgtgcggaggccggtggat
ggggagcggcggccagtaggtggtggtggcggaggcggagacgaaggctgtggaggtggc
agccccctagcggcgggcatggtggtcgtcggcgtcggcgtgccccgcttctcccggtgg
tcgtcggcgtcgccatggtggtcattggcgtcggcgtgccccgcgcccgctccttccgac
aggatcctctcctcctcgtcggcgtcagcgtccccctcgcccccgccggatcccgccacg
gcgcggttgctggcgtcctcctcctcctccgcctccgcatcgatggcgtgacccgcttct
ccctcccggccacctccacggcatcgtccatgccgggtccatgagcatccggaccccact
agcgagctcctgcatcagcccctcctcccccagcatcttcgccatcaccggcagcttgtc
gctctcgacaagcttggcgcacgcgtcggcaccgccgaggtagcggcccatgacaaagag
atgcggcggcgctgggcggggaggtccgtggcgagcacagcgaggagatccgtggcgagc
acgttgtcgtgctggaccatgagccggtggaggctgctgcgggattggttctcggtgctc
cctccctgagcacgtgcgccgcctgggggaagctcgcgctgccctaggagccgccgtcgc
tggccgcaccatcctccggcgccgcgcgccgctgtgggcgtcctagcgccagcatcccca
tgtcctgcgagtgcaagagcaaagagtgagaggaagggaggagagaaacaaagaaacata
aaggggaaagagagagggtgatgtggacacctgacatgtggagcccacgtgggtctaaag
ctgactcagccgccacgtagatcaaaatcggggttgaaatcactgaaggatctcgggtga
ccggttttatatacttaagggacctgcatatctgattttttggtctaaggacgtttttta
tgccgatgacaagtttgggaccttcggtctactttttcc
>group_1041.fasta_consensus
ggaaaaagtataccgaaggtccctcaacttgtcatcgagttacaaaatcgtcccccaacc
acaaaacctggtatccaacgtcccttaactaaccaaaaccggtcacaaatagtcctttgg
tggtaatgacccggttttgttctacgtggtggctgagtcagcgtggcacccacgtgggcc
ccacatgtcaggctaccacatcagcctcatccctctcccttttcccctcttctctccctt
cctcaaccggcgggagaagaagggcgtcggcggccggcgacggacgacgcgacggcggtg
atggcggccatgggcgacgcgacagcggtggggggaggagctacgggcgagcgggcggcg
gggagaggcggcgcgtgggcgctgaggagcagcgcgcggatggtcggcggggaggggtgg
cgcgcaggcggcgaggagcagcgcgcagacggtggggggagaagcggcgcgcgggctccc
ccaccggccaccgcccacgaggcagaggaacggcagcgacaatacggcggcgggcgacac
ggcatcggcctcgtcgcctcgtcgaaaacgagcgtggcggccccaccctcctcaaccgcg
tgacgcatgcggcagccgtggcgcgcgaagagggctcccgccgcggtgtcgaagtcgggc
gtggagacggtgaggtgggcggcggcggcggcggtggtgtggatgggaacggcggtcggc
gggggaaggggaggggagcgaattgaggacggcgagggagaccggaacgggaaggggagc
gccgtgttggagaaggccggcgaggctgtggcgcgcgaagccggcggcgcagagcggggt
ggggcggtggcggacgacgacgacgacgatggcgacatgttcgaggaggaggaggacgca
cgcagctcctcccttgctgcagcctcctccgacctcctcctcgagtccgggcgcaaccac
caccactagctcgccgcccacccatccttggcgaacccgaggatagccgtcttccccgcc
gtcgtgtcgtctccatcgctctccctcttcgtgttcctcacttggatctgtcggtgacgc
ccgtccgcgcccgcgcacaccgacctgccgggccttctccccgggcgccatcgtcgagaa
gatgacgacggccggtcgaggtggtagcgccaccgccgccgcctcctcccatcctcttgc
tggtcattgtgggctcatggcgccgccaggatgcccgtggcggtggacgtctcgcggtgg
ctaggcgaccgccccggcctccgccgctcagcgtcgtccgtccccgacgccgcgcacctc
atcgcagccgccgatagggagggatgacgttcttggcggagctcgtcgtcgtcggaggcg
agagggagctcgttcggttttccccgcccgtcgtcggcctccttctcccgcctcctgggc
tgctccgttcccgagctcgcacacgcagcgacgccaccaccttctctcgcgtcgtcgtcg
ccgctgccccggccgccgccgctgcgtcaccggctgccgacgcctcctctccatccgcct
gccagccggcccagtccagagagaaggctgatagagagagggagagagagagaggaggaa
aggagagaaagagagtggccggcctgctgacgtggcacactgacacgtggggcccacgtg
ggtcccacgctgactcagctgccatgtcgaacaaaaccagggtcaaaaccgccgagggac
ctaatttgcactggttttgtaagttgggggatacgttgtattcggttttacggttggggg
acgattttgtaactcgatgtcaagttgagggaacttcggtgtactttttcc
>group_1042.fasta_consensus
ggaaaaagtacaccgaagttctctcaatttgtcatcagtataaaaaacatcctcgaacca
caaaaccagatatacggggtcccttaactgtataaaacaggtcacctgaggtcccaggac
agtattgacgccagatttgtccaccatggcgctggttttgtccaccatggcgctttcacc
acggtcttcggtgctgagtcaacgcctaaataccctcttctctctcccccctctctctcc
cccctccagcctccagggcgcaaccaacgcatcgcagcgccgtgacgggtcacgtagctg
gacggtcgccaccagcgtgacacaggcgttggagccgtgtgactccaactactcgtcggg
tgacactagcgtgtcgaacacggtgatggtgtcacccgcggccagcgccacctcgaacgg
cacgtcctcatcggccatcttcgcctagatcatgagtgcgtccacacccatagcctcaag
cttctatggggagaagccaatcacctcctccagcgtctctgggttgtccgccgcagtggt
gacgcgctcgctccggccatcggacacggcggcgccgagcttcgccactttgtccgcgtc
tgggcaagagggttggtagtggttaggttttcatggaacgaccgcctccccacgccggcg
gcggcggccgccgccggcgtcctccgctgtcgcggcgccgccctcctcctttcccgcctc
ctcctccgcgcccccgctccactccacttcgccggccgctgtgcgctcgcaagccgcctc
cgccgatcgtcgctcagccccactcaccgccgcccgtcccttgctactcactcgtggcaa
agagaagagaaaaaagaaaggggaaagagagagggcgacgtggacacctgtcatgtgggg
cccacgtgggtgccacgctggctcagccgccacgtagagcaaaaccagggtcaaaaccac
cgaaggacctcgggtgaccggttttatatagttaagggaccccacatatctggttttgcg
gtttgaggacgttttttatcccgatgacaagtttagggaccttcagtgtactttttc
>group_1043.fasta_consensus
ggaaaaagtacaccgaaggtccctgaacttgtcatcgaggtaaaaaacgtcctcaaaccg
caaaaccaaatattcggcgttccttaactaatcaaaaccggtcacaataggtccttcggt
ggttttgaacccagttttatccgacgtagtggttgagtcagcgtgggatccacgtgggcg
ccacatgtcaggatgccacctcatttctctctttcccctcttctctcgcaggccgattag
caacgggcggggctgagcggcgcccgacagaggtggcgtgcgagcgcgcggcggctggcg
gagcagagcgacagcgggcgagtgcgtgacggagggcgaagccgccgtacttccccactg
cagctgccgtcatcgggaggaggagccgccctcgaccacgcgaggacgcagccgagacta
atcgacaagacaatgatggacgctccgccgagcaagcgcacttgcatcaccgccggcagc
agcggcggcaacgacgatgaggccgatgccgatcggctaagctagctaccactgtcggcg
gcggcgaaaacaagatggcggtgcagtgggacaagctcgagtccatcgcctacccgctgc
tgctcacccaccgcaccaggacactcgagaggttctggatgtccgtcaacgtcgcccgcg
ggatggacatgggatgccctccgccacgtcgtccggtgggtgcactgcggtgtccagtgc
ttctccgcgccggtggaggtggaggtggtggcctagctcactgctttgtcggcgcccggc
ggctcgtcgacctagacctccccgctgcctccaccggtgactgctactactaccgcctcc
ggaggctgcacctcaccggcgtctcgctcggaggccgcttcgtcgagcaagtccggttgc
gacttccggtctggaggacctgcggctcagccattgcgccacgagcttcgccgatatcgc
gtcgcggacgttgacgaggctggtcatccacggcaatgccggccgcggcagcggaagcag
tggggagctagcgtcacggctccccgactctcctccctgtgcctcctctctcactggcct
ccaccgtgcctccgtcgtaggcctcggagccaccgtgctttcctgctgcagccgccgccc
gccaccgcccgcggccatcgcagctccgccctcctcctctcccgcgatagagaagactga
gagagaggaagggagtgaagagaggaaagagagatgaggtggcatcctgacatgtggggc
ccacgtgggtcccacactgactcagccgccacgtcgaacaaaaccagggtcaaaacagtc
gaaggacctattgtgactagttttgattagttaagtgatgccggatatctggttttgcag
tttgaggacatttttgtaactctatgataagttcagggaccttcggtgtactttttcc
>group_1044.fasta_consensus
ggaaaaagtacaccgcaggtccctcaacttgtcatcgagttacagaatcatcccctaacc
acaaaaccagatatatagcatccctcaacttataaaaccattcattttaggtccctcggt
ggttttaaacctggttttgtcctatgtggcggctgagtcagcgtgggacccacgtgagtc
ccacatgttagcgtcgctacgtcatcaccctctctcttcccctcctttctctctctctca
ctcttttcttttcttctcggctgaggcggaggccgccgggggagaggaggaggcggcagg
cgacgaggcggcagcaacgccggagaaggcgagggcggaggccggtcgcgaatggcgtcg
acgacgctacgtcgccgccggcggcgaagcggccccgcgcgggcgggcgccgcggcgttg
ggtgcggaggcggaggtggggccgggcaccacgacggtgggcacggaggtggaggcgggg
ctaccgggcgcccgcagcggtggacttggcggactcggagccccgtggaggtggaggccc
ccgcctcccttctcaagcggcggcgacggcaacgacatgggaggcggcggtgacaacgat
gtagagataccgctctgctcccctgatcaccacgacacagtcgcccgtgcgcacgtagca
cgacgagccggcgctgtggaggctcgactcgagtactcgacgcgcagaaggctggccaat
gtcgccgccggcgaggccgtggcacgcatcctccacgccttcctcggcaccaagggagat
ggtccagtgccctgatggcgaagccaccattagtaaccacctgctaacctcctctcctgt
cttccctgtttggcttacttcctgttgttgggtgggttgcttccaggggatctggagttc
tggacatttcaacggtatgctttgaagcttagtgcctttccttagatcaacatgcttgtt
tgattcttgatttcactggaatgttctgtacgaggtgcaagtgtagcccgtcgtttctgc
agttgggttaattgctgcactagtgagggaatgtgcaccctaaagattaaagatctgttt
gatggatcagttcttgtcatacatgtgtcgatttgggggtctgggtttatggttttagca
gttgatcgtggggttatgcatgtatgttacttatctgaatcagtcccctgaccaccacgc
cacggtcgcccgtgcgcacgtagcatgacgagccggcgctccggcagcggaggcgacggt
gggggtggagtcggcgacgagcacggctgtgagggatggcttggcggagagctggagccg
ctgattcatctatctctcctgccctcctctcacccacctccggcgggagcacgagcgcgc
cgccttcctcgtagtcggcgttcgcgtcggcctcggcctcggcctcggcaatgctctcgg
gattcgagtgtgacgaggcagacaagtacagtggcgttggcaccaggatggtggtctcca
tcacagccggcacgccgagatgacgagcacagggggctccgggcgcggcgacacggacgc
ggactaccgaaagagagagagagaggaggaagggagagaagaggtgaaagaggagatgat
gacgtggtcaccttgacgtgtggggcccacgtgggtcccgtgctgactcatctaccacgt
cagataaaactggagtcaaaaccgccgaggatgcttgcactggttttgtaagttggggat
gcgttgtatccggttttgcggttagggatgattttgtaactcgagaagaagttgagggac
cttcggtgtacttttttc
>group_1045.fasta_consensus
ggaaaaagtacacccaaggtccctcaacttgttatcgagatacaaaatcatcctcaaacc
gcaaaaccagatatcccgcgtctcttaactaataaaaaccgatcacaaaagatccgtcaa
cggttttgactccggtttcagtctacgtgacggctgagtcagtgtgggacccacgtggtc
cccacatgtcagcgtaatccacgtcatcaccctcctctttctcctcttctctctttctgg
gcgaggcaaagcggcgggaggccagcaagcgaggcgggagagaggagggtggcgctcggt
ggccggtgacgcgacggtggccggcgcccggaggcggtagctgcagctgggaaacacggc
gacgagggagaaggggagcacggcggcagcctcgattcgttccgactccctccaatagcc
ccttttcctttgcctccaaatccaaccccccgtctccctcttctccggcgcggcggcgac
gatgacgacaccagaggtgccgacgctccctcgtctcaccaaaaggtaacccccagccat
ccctctcttcctccctcctgctttcgttttgaatgaaaaaacacgatcggtctgcaagcc
atggcgaacctgggcagcggcgccgaagcgcacgcgcgtcttctcgctcaccgactacgt
ccttgtttaaggtggaaaataacgtctacgaggtcggtgccgcgccgcacaccgcgtgtc
cgccgttgcgatacgctggagcgacctcctccgattttcctgcagataagaagcaataga
tagagataaacttgatttgttagttcgttttgttgctgtgccatagtccggtgacaataa
tttaacttgttcctatgttgccgggtttggaactgccttttcctccgcacgcatgaccag
cagaagtcgttcagataaatcaaaaccccagcttatctctttaatttgatcgataagcaa
gcttatttagctgataaatcaaaaccgtggatatgcataatacgtcgtgatcgtgtcatt
cacggatatgggctaagtctaggagcatgcgccttcgcgcttgcggcctcagcaacggca
ggcgagagcagtggcggcagagcgtcgccagtcgctagtcaccaccgtcgtgtcgcctgt
cgccggccaccgacgccctcgtcctctcccacctctccccgccgaaggcagtagccgccg
ccgaaggcagtagccgccgccgtcctccctagttgactagtgcctacccagacgagaaga
gtgagagagagaggagaaaaggagaggaggggagagggtatgacgtggccagctgacatg
tggggcccatgtgggtcccatgctgactcagctatcacgtcggacaaaaccgggttgaaa
accaccaagggacctcgggtgaccggttttatatagttgagggatcccgcatatctagtt
ttacggttcgtatcccgatgacaagttgagggaccttagg
>group_1046.fasta_consensus
ggaataagttcacttaggtccctcagcttgttgccaagtctggaattcgtccctgacccg
cagtaatatgacgtgttcctcaattttcaaaaccagtgcaaataaggttgcaagacggtt
ttggatggtagttttggttgacatggagcctatgtgacattgacgtggtacttaaagtct
tttcaaaaccatgggacccacccgtcagtgagtgtccaattaaaataaaataattacagt
ggatctcaccttttttttctctcttttctccgctctctccatcttttctctccctctcat
tcgtggtgaccgactagggcgggccaatcttcttccagaacaggttgagcaacatcaaga
atgtagagaggacggcaacctgtggccgaccgccaggtaccgggaatgagaagaagcaag
aaaggagaaaagtaggagagagaaaaaaagaaggaatgaaaaataagggggaccactgta
attttttattttaattggaactcactaacaggtgggtcccaccgtttttaaaatacttta
agtgccacgtaggcgtcacgtcagccaaaaccaccatctaaaccgtccagagaccttatt
tgaattggttttgaaggttgaggggcatgttatatcttgttactttaattcagggatgaa
tttagactcgtcgacaaattgagggacctaaagtaaacttt
>group_1047.fasta_consensus
ggaaaatgtacatcgaaggtccctcaacttgtcatcaagttacaaaatcgtctcccaacc
gcaaaaccagatatatgatatccctcaacttacaaaaaccattcatttgaggtcattcgg
tgggttttacctcggttttgtccgacatggcggctgtgtcagcgtaagacccacgcgtcc
agggccagacctagaggggggcgagcggtgcagccgctctgggcccccaaaatctcatgg
cccccagcccccctcccacctctcctgtacccaggcgtgaggcctggcccaagaacagaa
ggcaaagcatccatgcggaaggcgaagcggcaaacgcgtgaatcgcgatcagaaacagaa
gagaaagaaagaaacgcgtgaatgcgtgattgccgccgcactcgtcacagtgtcgcacct
ctcagggaatgttcattgatagagacgagtatgatctcttaaacaataaaagattattta
gagacgtgtctttccaatagttgagacgacaaaggctctaatcattaactcaaaaaatat
tccttttgttaatattctttccatttctttatcctcatgcaaccatatttccatattata
gtgattttttttgcggggtccatattatagtgattaatagtcgttgttaagcataacaac
gatgttttgtctctactctttctctttctaccatgttaacaagtattcctaattagtaat
gctaagagaccattattgacaaccattgtacatgccctcagccctcagccgtcacccgtc
gcgccaggccgccagttgccgcaccagcagcccgctctgctgctgctcccgtcgtgccgc
cgcggcgccacctgctgtgcctaacgcccgtcggccgtcgcggcgtcgcggtggcgccag
tggctgggcatgtacggcgtaaggcgatgtattaacaggccagagcgagtcgtcggctag
attcgtggtacggcgcttgacgtaatccccagggaggcagggagccctgcgaacagaaca
actaacaagcaggtagtcaactagtcactcatcactcattctgtgtattatcaagttagc
taacttgttgccttgtttgattgaatgatggcttctgtttgatccatcgaaatatcgaat
cgtcctcatctctccttcgtcgaatgtatatgcagcgtgaattatttctgaagtgtgaac
acgccgcagcccctgcttttaaacgcttgcgatcaaccaattggtaagattttaaattta
gatttgtaattttatagtgtaatttttatgagttaagccactataataatattgtttttt
tcaattattaggccatgtcatcgaggaatttttggatgaaattgatattggtacccttat
caatgacttcgttagaagaaattttttaggtaacataaacaatgtcctattgattattat
tatatagtagtaatgttaaaaactcctacgtttagtttcacaccgggccctgaaaactca
ggaccggccctgcacgcgtcggcctcttcttcccttctccctctccacctctcttcctct
ctctcctcccctctccatgggcggcgaccggcgaggaagaagctgagcgtggcaggccgc
cggatggggaggaggtcagcggggcgaggcggcagaggaggaggtctggcggtggcgacg
ggggagaaggggactccccacgccagctacaactccagccagcggaagaaccgcgagttg
cgccgcttcatggccctccccatgccaacgccgccacagcaagccaccaccgccagacgc
cccgagctcctgtgagctcaccggcgacggcgactgccagcggagagaggtaggagcggc
aggagtgaaggaggcccacgggtggtgaggtgacgctgccctcaccaacgacatgtatag
tgtgatttcggagagcgagatgggtgcgggcggatgatggtggcgagagagagatggatg
gatgtggcggcaatgacgacgacgatgatgacaacatgctgatggatgcgacgctccgtg
tcgggcttgtggcacctaggtggcgacttggatggaaacggcgctccacgtcgaactcaa
ggcagagagggaggggagtggaggggaagagcagtgacgacggctgcatcccttcacaca
gcggcgatagagcgaagggtttggaagctgggggaactcgacaactcgacttaggctgag
gcagaggtggcagaacgaagaggatatggacggggcggcggcgagtctctatggcagcca
tcgtgttcctcagtcctcccatggctagcatggctccgacccctctctttgcgacgccgg
tcaagctttgtgccgccgacgtatagctcctccctcgccggtcgagcccgtcgcaccgtg
gagaggagaggagagaggaagagaggtgaagagaggaggggaagaagaggctgatgtgta
gagcccacgtgggttccacactgagtcagctgtcacataggacaaaaccgaagtcaaaac
caccgagggacctagtttgcactggttttgtaagttgagggatacattgtatccggtttt
acggtttaaggacgattttgcaactcggttggacaagttgagggatcttcggtgtacttt
ttcc
>group_1048.fasta_consensus
ggaaaaagtacaccgaaggtcaatcaactagttatcgaattacaaaatcgtcccccaacc
acaaaaccagatacaacgcatcccctaacttacaaaaccattgcaaactaggtcccttgg
cggttttgactccggtttggaccgacgtggcagctgactcagtgtgccccatgggtccca
catgccagcctctacttcccctcctctctccgcctctcttcctatctcctcccctttcca
tgtcagcctctctttcccctcatctctcttcctcctctctctctcactcatctccctggg
caggtaggccggcggtggggaggaggtcgccaggacgaggaggtccgacggctcgcggcg
atgcggcggcggcgacacgggagaaggggagggaggcgatggcgggagcacgggggagat
caaagaggacaagctcaagcatggcggcgggcggagtggggcgacggcaaggcggagcgg
agtggggcggtggccgacgacgacgatggcggcccgcgcgcgcaattcctcccccgccgc
tcgccggcccgcacgcgaggaactcaccaggagatgatcggcggtgaggctcggccggat
gcagcttgagcagttcctccactgccagcgctgcctagttcctcccccgccggctcccaa
ctcctccaccgctgcctagttcttctgcgccggtgccgcccagctcctcccccgccggcg
ccgtccagttcctcccctgccaccggcgccgcccagctcctccacgccagccgtccgccg
cgcccacagtactcgtcgcccttggaaagggggagagaggaagagaggtgtagaggtgag
gggaagtagagtctgacatgtgggacccacatgggtcccatgctgagtcggctgccacgt
cggtcaaaaccggagtcaaaaccgttgagggacctagtttgcactggttttgtaagttag
gggatgcattgtatccggttttactgttgagggacgatgttgtaattcgatgacaagttg
ggggaccttcggtgtgtactttttcc
>group_1049.fasta_consensus
ggaaaaagtacactagaggtccctgaacttgtcaccgagatacgaaaacatccttgaacc
gtaataccagacatcctaggtcccctaactttacaaaaccggacaccggaggtccctcgg
cggttttcaacccggttttgttcgacgtggcggctgagtcagcatgggacccacgtgggc
cccacatgtcagccggccacgttagcctctctcttccccctttctctttctctatttctc
tttccttcctctcgctctttgctcgcactcgcagggacgacgccgcggaggcggccggga
gggagcagcggggcacgctgtcgatgcggcggcgaaggaggaggaggacgccggcggtga
aaggcggtggctggcccggagctcggcggggcgaggcaggagaggcggccctatccatga
tggggagcatggcggcggtggcggccccatccccttggaggcgccgccgccgatgaggcc
gagcgtcgtatccctgcccggagccgccgacgacgacgaggccgagcgctgccactcccc
atccgcggcggcggcccgtgggaggaggacaaggcggcgcggtgatgcgggagcaggagg
cggcatctcccctgccggccgagcaccgccactccccatacgctctccccttgccggccg
ccgcgcgcctcctactgtcccgcggccgccgttgttcttctccccagcttactcccgcct
cgccgctgctcttctggtgaccaccgccttccaatccctccaccgccgccgccatctacg
ctcgcttcctcacgtgcctccccgccgccgccgatcctgatgccttctccttctcgcgcg
ccttccacgagctcgccgccgccaccgccaacttctcctcctcccaccgcggcgagttct
tccttgtcgttccgctgctccctccgcggccactccgccgcggtgttccgccgcccgctc
cgccgcgaccaggcgcacatcaccgcccaccttgccgtcctcggccactgccaccacgag
ctcctccccgacgcgtcgctgccacctccgatttgggtttccgccgatttgactcacggc
agcctcagcccagagcgaagagggcgggggaggccgccgccgccgccgctgccaccttgc
tcccccgccaacagagacaagagtgagagggagaggaggaggaagggagagaagaggggg
gagagggatgaggctgacgtgcccggctgacatgtggggcccacatgggtcccacgctga
ctcagccgtcacgtcggataaaaccgagttaaaaaccgccgagggacctcaggtgtccgg
ttttgtaaagttaggggacctcgggtgtctggtattacggttcaaggacgtttttttttt
atctcggtgacaagttcagggacctccagtgtactttttcc
>group_105.fasta_consensus
caccacaggcgcctcgctgtcgacgggtacgtcgcctaccactgaaagaataattagccg
taaatgcgagcacccgtgtcaaatctaggatttgaacccgggtgggctggttccaccaca
aggaacctaaccagttgagctatgctcacttcgcat
>group_1050.fasta_consensus
ggaaaaagtataccgaatgtccctcaacttttcatcgagttacaaaatcgtcccccaacc
gcaaaacctgatacatgacatccttcaacttataatatcgttaactttaggtctttcggt
tgttttgaccccggttttatccgatgtggcggctaagtcagcgtgggacccacatgtcag
gatgccacatcatcacccacaccgtctgtcaagagcgcggcggaagggacatgccatcac
catggtcatcggagaggatgtgggagtggcagaacctggccatagccatggtccgcacct
tgcacccgccgaagctgcatttcttccgcctcggcaccatcgcggacaccggcctgacca
ccttggacgcggagggcagcagcggcagctgctctgcctcgagcaggcttcgcccatgcc
acgcccgcagctccacccgagcgtccaatagaaccgccagtacacatcaacgagatgctt
ggcgcggcacctccgccaacacagcacccctcccaggtgagcgcctccgcggtggcctcc
atctccggcgagggagggtcatgggggatgatagggtttcggagcggtggcgcctccgct
gtcgccgccgctaccgcggcgaagggatcgatagggttcgggtgggacagaggagacgac
ggcccgcgggaggaggacatggcgccgcagaggtgggatttgtaccggcgggcgccatca
ccgcatcgccggcagtcggacctcctctctcgcctcgtcccggtgacctcctcctcacct
gccggccgccctgcccagaggagaaaagtgagagggggagaggaggaggaagggaaagga
ggggaaagtggcatcctgacatgtagggctcacgtgggtatcacgttgactcagccgcta
cgtcggactaaaccagggtcaaaaccaccggagaacctaaagtgaacggtttttgtaagt
tgagggattttatatatctggttttgtggttgggggacgattttgtaactcgatgataag
ttaagggacctttcgtgtactttttcc
>group_1051.fasta_consensus
ggaaaaagtacatctgacgtccctcatttgtcaccgagatacaaaatcgtccctcaaccc
aaaaaccagttatacaggatcccttaacttacaataccggttcactttaggtccttaggt
ggtattgaacctagttttgtctagtgtggcagattagtcagcgtgggacccacatgccag
tatgacacgtcaccatcctctcctttctcctgtctctttcgtgctcctcttctcactcgc
gcctaacaacgtgaggcgcggcaaggcaacggtggtcgcggctccagcgatgaagggcgg
tggccgggtggggcttggagaagtggccctcaagtgcaaacgagcgacggcaggaagagc
agcggttgggctctcagcgtggaggcggtggaactttggatttggggatttggggcggcg
gtggtggccagatttggggaaaacaatggtggtggtcattgggcgccggcgaggagtgaa
atggggtcatggagagacaaggagcttggtggtgatggcagcttggtcgattgaacactg
aagatgcactagtagagatcagcacatctatgacaatctacttttgtcatggaagatgtg
ataatcgtcgtaaagtaacatctatgatgaacttatgacgaaataggattcgtcgtagaa
ctcgcgtcacataagtttatctatgactaaacggtagatttcgtcatagaaatgcttcta
tccatgataaaggtgctcgtcacagaattgctttccagctggctagtgacaagcatcgtc
caagccacgtggctgccatacgtggaatccacattggatgtgacatggcagatgacggcg
gttgatgtagagcatggtggcagcgacatggagtgcgcgcgcgtgctggctttatagccg
tggtggaagggaggatgagcgtaccgtcgaaccacgggctatcgggggcaccatggctgc
gcgtgggcaaggcgggccgacgggggagttcagccgtaggagtagtggcaacttcttgcg
actgcacaatggagagctaggtccgcacggtggtggaggccatccactcatctcgcgcgc
aggctgtcatctacctcgccggcagcgcctcccaggtaacaccattcgtcgctgccccca
cttccatgtcgtcgagcggtgattcgccagcagattcgatgatggcgcatggggagaaat
gccagcaagtcggtgcggctgccacgccttctcctccatcagcacactgaacctcttccc
accaccctgctgctccgccgccgggttccctatcgacggccgcgcctccttcctcgacgt
cggctgcgcgttgatgtagtccgcctgtcccgaccaccccagcagcgacgcccaccactt
ctcgcctccgccacagctcccatcggcgcagaacctcgccgtgtggcagccgacatggac
accgcggcgcatggccaagccaccggcggcggtctcactgataaagccgtccccgatgct
agaggaggtgggatttatggtgggggcgccccgtcggcctgctctgcccacctgctccgc
cgctgccgcactgcccaccgccgccactccgtcctgtcgcccatttgcaggggagagaga
ggatagagaggagggagaagaagaggatgagggttcactgacatgtggggcttgagctaa
ctcagctgccacgtcagacaaaaccggggtcaaaaccacctgaggaccaaaagtgaaccg
gttttctaagttaagggatgatgtatatctggttttatggttgggggacgattttgtaat
ccgatgacaagatgagggaccttgtatgtactttttcc
>group_1052.fasta_consensus
ggaaaaagtacactcaaggtccctcaacttgtcatcgagatacaaaatcatcccccaatc
acaaaaccagataccgtgcgtccctcaactaacaaaaccgttcgctttagatcctcggtg
gccttgatcccggttatatctaacgtggcggcgaagtcagcatgggacccacgtgggtcc
cacatgtcaggctatccatgttagcctcctctctcttccccatcctctcccttcctcgtc
tctctctcacttttctcctcttgtccgacggagcaagcgagccgttgctcggcgacgacg
acgcgggagaaggggagtgcgttaccgatgcagtgggcacggcaggcccggcgggggagg
agcgcggcggtggctcctggaaaacgcggcctcgagctcacgcccacgcgcttcaaccgt
gccggtcccagaaggctgtcgtctccgatgatggcgacggcggcgacgatggagacgcgc
taccgccgccgacaacgacggagccgctccgacgagctaccatcgacagcaacgacggag
ccgcgcccgcgcgctcctgattcctaaaggcggtgcctgcttccgcgcttcgtcgcccat
cacctgattccagaaccgatggctgcggtgacggcagccgtgcagcagctggccgcggac
ggtgaaggtgacggcgcaggcgcccacgccacgggcccgcgcgtagccgtcggcggcgta
gctagccagcgttgagctcgttgcagcagccgacgatgtagaggccgggctcggtgaaat
gaggtggttgagaagcgtgaggttcaagtccccgggcacggcgaagacgtcgctgatgcc
cacctgcagtcctgcacgaggcggtgcgccaggtggcggccgagtgtggtgtcgccggag
gcagcggacggcaccaccgcctccttgggagatcctcctccgccggtggtctccattgtc
cttgttaattcgatcgatcgatcgatcttaattactccgcatgcgggcgtatatttatgc
atgatgaagagatgatgtgcgtggtggctgttgtaaatatgtggttgtcgatcgatctta
attactttgcatgctggatttttcgccgccgctgtcctcatccgctcgcgccgctccttc
gatggtgcccgcgatgacggtaccggctccaggaggttgtcgccgacggcggcggcggca
atgacgacgaagacgcaccgacgcgctacatccgccgtcgccgctgacgaagccgctcct
gggcagacgtgctaccgccaccgccgcagccgccgacgcgcggacgcgctacccccgctg
ctgccgacgcgctacagtcgtcgctgccgacggagccgctcctgggcagacgcgctaccg
ccgccgccgtcgacagagccgacgactcgtctgggtgtgtaggagagaggaagagaggag
gaagggagaggaggctgatatagatagtctgacatgtggggcccacatgggtcctacgct
gactcagctgccacgtcagataaaaccgggatcaaaaccacccccgagggatctaattcg
ttttgcggacgattttgtatttcgttgacaagttgagggaccttgggtgcactttttcc
>group_1053.fasta_consensus
aaaaagtacaccgaaggtccctcaacttgtcaccgagttacaaaatcgtcccccaaccat
aaaaccgatacaacacatcccctaacttgttttgacccggttttgtctcacgtgacggct
gagtcagcgtgagacccacgtggaccccacatggcagggtgtccctgtcagctcctgctc
tctttcctctcttctctttttttttttctcttctcctttcctccctctcgctctctgctc
tcgcacaggcgacggcgcgcgcggccggcgacggcggctcccgggtggcggcgcgcgggt
tcagggcggcgcgcggctacggccatcatcacatctcgacgacgccgccatcagtcgctg
ccatcggcgatggcggcacgctgcagtgggccatccaaaacttcatccgcgccagtgact
acatcacgctgttgcacgtctgcccgccagcgaggttgcgcagcctacgcctcggcggct
tccagctcgccctcgccttcagggagctctgcaacggcatcgcggaggtaaacccatcaa
tcaatggtggtagttggctcaactcaaaacaaagaaagaagcaaatcatctttttaattg
tgaaatggtatgcaggcgaaggtggagatagtggttagggaggggaaggtcggggagacg
gtggtggtgacggtgaaccagctcgccgccaccacgctcgtcgtcggtctccacgacaag
attcctcaactgaactgaactatactgtaccgaagctggtcctccaccacgccgtcgtct
ggcctccgcattctgcaggccaacaaccccggcctcgtgcaccggcatggagggccctag
gggcggcgagatcgacgatggccgctgcccacgacgaggtccccttggaggcggtggtgg
tcgattccattttttcccacatccaggcaggtggcgcggcggaggtggcggcgggatccg
ccgggaggtcgcggaggtgggacgccgcggacgaatggagcggcggcgcggcgggcgacc
aggacgatggccactgcgccacggcgggatccagcggggacgagggggacgacgacaccg
acgaggaagagaggatcccgtcgggaggagcgggcgctcgcgcccaactcctcgcccact
gtcgttgcctcccatctcttcccccggcggcagccgcccgcgcccagctattcccccttt
ggccaccgcccgtgcccagctcctcggtcgttgtcgccgacgcccatctcttcccccgcc
gcccatgcgcgcgcggctgtgctcaattgaccaagccttcctccctcggcggccgccgac
acgcccgcctcaccggccatcccccgccagccgccggtgcgcggcactcctcccctgtcg
ctgtgagtgagagagagagaggagaataaaaagagagagagagaggaggggaaagagata
gagggcgctgacgtggcatcctgacacgtggggctcacgtgggtcccatgctgactcagc
catcacatcggataaatgagtgaacggttttgtaagttgatagatgttatatatctgatt
ttgtggttgggggatgattttgtaattcgatgacaggttgagggaccttgggtgtacttt
ttcc
>group_1054.fasta_consensus
ggaaaaagtacaccgaaggtccctcaacttgtcatcgggataaaaaagcgtcctcgaacc
gcaaaaccagatatatggggtcccttaactatacaaaaccgatcacccgagatccttcgg
tggttttgactccagttttggtctacggggcggctgagtcagcgtgggacccacgtgggt
cccacatgtcaggtgtccacgtcatctctctttcctctcttctctttcccttcctcccct
ctctgctctctctctctcgcaggcagggccgatggtgaacgggttgagcagcggcactgc
aacggcggcggtggccgcgcacacagccatggacgacgttgaagtggtgagcgtacttat
cggccagtactacaacgggctggtgctagagctcgtggtacaccgctctcgcccgccaac
gccgcctctccgcagcaccagcaccagccagtcatagtactagccgataagtgcactcac
cacttcaacgccgtccatggctgtgtgtgcctggtgcttcggctcatggacttcgccggc
gttggtcttcacgacggcggcgtcgggtgtctccccgcgtgagcggtcgacgaggcgcgt
ggcctcggcgaggtcgtcgcgggcgatgaggcggcagagcctggcattgggggacgacgc
aatgggggcctcgggcctcgtggcggcagcggcgaggtaggcgtggtgtgcgcggcggca
gtcgctgtcgccgccgaccaccgtcgcagtgccgctgctcaacctgctcaccatcggccc
tgcccgagagagagagatagaggggaggaagggaaagataagagagtaaagagagatgat
gtggacacctgacatgtgggacccacgtgggtcccacgctgactcagccgccatgtagac
caaaaccggagtcaaaaccaccgaaggacctcgggtgaccggttttatatatttaaggga
ccccgtatatctggttttgcggttcaaggacgttttttatcccgatgacaagttgaggga
ccttcggtgtactttttc
>group_1055.fasta_consensus
ggaaaaagtacaccgaaggtccctcaatttgttatcgggatataaaaacgtcctcgaacc
gcaaaactagatatacggtgtcccttaactatacaaaaccggtcacccgaggtccttcgg
tagtttcgaccccggttttagtctacgtggcggctgagtcaacgtgggacccacgtgggc
cccacatgtcagactggtcatgtcatctctctctttcccatcttctctccctttctcctc
tccaacactttcttgtcagggactctcagcaggccgacggtcgaccgacaggtgcggagg
aggccggtggggcgagtcgggagaggaggtccggttgcctgcgatggccggtgctgtggc
ggctgctccgaccgagggtgcaaaggaagaaggcggtgcttttgcgagctcaccggcatg
gactctggcggcggtgaggtgagcgaggatacgtggggtggtgagggcagagccgcgggt
ggagaggcaatggaggcggcgggcggcggtcaacgtcgacatctggaggtggaggcgcgt
cgtgccgctcctggatctcgaccaccatgccaagcacctcctcgcgagccatatggattg
catgctgcaagagtgatggtgtccagggacgtgcacctctccgcctcctccttcgtgcgg
ctctacctcccgccgcccgctgccggagacaagaggctccccgtggtggtctacttccat
ggcggggggttcgtgatcgggtcggctgcgtcgcccggatatcgccgctgcctcaacgac
cttgccgccgcctgccctgccgtcaccgtctccgttgctaccgcctcaccctggagcacc
cgctcccggccgcgtacgaggactccaccgcagcactcgcctgggtgctctccgtcgccg
acccgtggctcgctgcgcacggccccctctcccgtgtcttcctcgcgggcgacagcgcca
gcgacaacatctaccatcaccttgtcatgtgccacggcctgaccagccaacacctctcgt
gccgcctaaagggcatcgtgatgatccacccgtggttctggggcaaggagcccatcggcg
gcaaggcggcgacatggggagcagaaggggctatgggagttcgtgtgccccgacgcggcg
gacggcgcggatgacccccagatgaacccgaccgcggcgggggcgccgggtctggagaac
ctggtatgcgagaaggtgatggtgtgcgtggccgaggggaacacgctacggtggcgcggc
cgcgcgtacgcggtggcggtgacatcagcttcgcgctggtcacggcgaacgagcgagcgg
cggccggcgaaggcggcgtgcgagcgcgcggagcagcggtggtggcaggcgggcgagcgc
gcgggcgggtgattagcaaggaacgagaagtaaaaaaataagagaaaaaagaaaggggaa
agagagaggtgacgtggacacctgaaatgtggggcccacgtgggtcccacactgcctccg
ccgccacgtagaccaaaactagggtcaaaaccgccgaaggacctcgggtgaccggttttg
tatagttaagggacctcgcatatcaggttttgcggttcgaggacgttttttatcccgatg
ataagttgagggaccttcggtgtactttttcc
>group_1056.fasta_consensus
aaaagtacaccgaaggtccctcagtcatcgagatataagatcatcccccaaccacaaaac
caaccagatatgtaacatccctcaacttacaaaaccgtttactttaggtcctttggtggt
tttgacccgattttatccgacgtggcggctgaatcagcgtgggatccacgtgggccccac
atgtcagacatccacgtcagctctctttttccctcttctctcccttcctcatctctctct
ctctcactcttctctctgggcatggcgtgcgacgggtggggaggagatcggcgggagagg
agaactggcggccggcgacgcggcggcagcggcgaccgcaggtccatcgcgggagcgccg
ccggccgagtcctggccgtggcgctcgcccttgccggccgcgtcccggcgcccgtacgtg
ccgctcgccctcgccgcccgagtccaccgaggtctcctccctacgcgccagcgtacacga
ggtccacctgcacgccgtggaacctcgtcttgatcactggcacgtgcgcgccgggcacgg
gctggaggctggagctcggcgacagccgccgtctccgccagcgcggcggcaagcgcgccg
aagaagtcgcggtcgacgtaggatgggccgacgacgagcacatcgatgtcggagccgcgg
ctgtggacgccgaggtggtaggagccgaaggagagcaccagggcggtggcctggtcggcc
atgccgtcggggagcaccgggccgccgtctcctcggcgctctcatacaggccctcctcgc
ggaggagactctccagtcgtgccgtgctctccaggtcggccggcgtcgggcgcctctctc
gccttgccccaccggtcgcctcgccctccggcactgtagcatggtgatgatgtgtcgtcc
tccggttggtcggccacgttgccacaacatataaagaattagcttaattagcatacatct
gctagcttgttgccgtggtgctcaacagcatcggctcactgtcctagccgagcaagttaa
acactagctgcgccttgacaatgacaagcagcggcggtagcgaatcgaccggttggagca
gtatctgatgcgccatgcgtgatgtttggggatgtcgacagtggctccggcgttcttcgg
cgcgctccagcagggtggcatcacgacggccttctccggccttctatagcgtaaaacacg
ccgtagcttaattcattcgcatctccttgttttgccactgcagtgccactccgtcgatca
gcaacctgagcgcagccgtattgccagaagagcgcggccacgacaatggcgccgcacggc
cctcctctccgccgcgctcgttccccgtcagccgccggccacgccggccctcctccccgc
cgcgtcgaaggagacggagtggagctccacggagtcgtccgcggcgtcggggctcgactt
cgaggacaccgccctcaccctccgccttccgtgctccctcgccgccgccgtccccgaccc
gaccgcaagcgctcctcctccaaagccgacacggccgacaactcctcccccctcgccgcc
tccggctacgaccatcggcttccccactgcggctgccgccgccaccgccgacagggcgat
gccgacgccggcctccccgcgcctccgccgtgcttccccactacggccgctgccgccgtc
aacgtcgcggcgccgccctcctcctctccccctcgcccggctagcttgcaaattagtgag
agagagatgagtaagggagagaagaggggaaagagaagaaagagagaggaggctgacgtg
gattaccctaacatgtggggtctacgtggttccacgctgactcagcagccatgtaggata
aaactggagtcaaaaccgccgaacgaccttttgtgaccggttttaattagttaagagacg
cgggatatctggttttgtggtttaaggactattttgtatctcgatgataagttgagggat
cttgggtgtactttttcc
>group_1057.fasta_consensus
ggaaaaagtacactcaaggtccctcaacttatcatcgagatacaaaatcgtcccccaata
gcaaaaccagataccaggtgtccctcagctagcaaaactgttttcttttggtccttcgat
agttttgaccctggttttgtccgtcgtggtggctgagtcagcgtgagacccacgtgggcc
ccacatgtcatactaatccatgacatcaccctctttctctcccttcctcctctctatcac
tcttctcctctccgggacttggggcaggcttgtcgacgggtcacgccacgcacgacggcg
tcgagcccaggggcggaccagcgcgaggcgacaagcttgacctcggtgacggccacgagg
tcgaccatggccaggaaggaccccggcatggcatcaccgagtgatgcgcttcaagctcca
cgctgcacgcgacaacgcgggagtagagcaggcccagctccaccctcagctcccgtggtt
ccgccgccagccacggccgcagcgccgcctccgcgagcaccatttgtggcggggctaggg
ggctcgtgctcctctctttagtgtcccatggactcgaagcggcggcggaggagaagccgg
aggcgaggcggtgaggagttctggcgacgctaccagcgccatcgagcgcacacgaagagg
gaagaggtggggaggctaaccgactccagcggttgggggccctcctccagcctctgctct
ggatcgatgccgtcctcctcaccacgctccaccggtcgccatactcctcaccagcagctg
cagcgcttcatggaggtgaggtagtcgcggggcaggccgaggtcccagcggaggaagtcg
acgatgtggaggcggtgaggtgggacacgaggtcggagtcggattcgatgacacagtcca
cctccgccgccggaggtcgaacgccgcgtccatgagggacgccactgccgaagcactgcg
aagagcgtgtggtacctgcgcgccactcctccccacgccgcccgcagctccttcccccgc
cgcctgcgcgccgctccttcccctgtcacccgcagctcctccccccgccgctcgcgcgct
actcctctgccacccgcgcgcagctccttccccccacccgcagctcctccccctgctgcc
gccgccttgtgggcaccgtccgtctcgctttcgacgccagcgtcaccgccatcaccgctg
tcgcgtcgccacctcgcactgccgaccttgctgagagagagagagagagagatgaggaag
ggagagaagaagggaaaagagagaggaagctggcgtggccacgctaacatgtggggccca
tgtgggtcccacgctgacttagtcgccacgtcggacaaaaccggggtcaaaaccaccgaa
gaacctaaagtgaacggttttgttagttgagggacgcccgatatcggtggttttttgcga
ttgtgggacgattttgtaactcgatgacaagttgagggaccttcggtgtactttttcc
>group_1058.fasta_consensus
ggaaaaagtacaccgaaggtccctcaacttgtcatcgggttacaaatcatccttcaacca
caaaaccagatacaacgcatcccccaacttacaaaaccagtgcacattgaggcagggccc
gcttatattgctccaggccaagcacgcttaaccctggagttctttgaaaatcggcttccg
gaaaagaagttgcaacgtgtccagtgcaccactcccggtccacaccagccatgcgctatg
taacgtctgctctccagtcaggcctcatctgattaggtaatagactgccctcacaggcca
acacatgccttttctgcacactttgtcctcactcgtgtacacccggaaagaattcctcgg
tcggtcactcatcccaaattgctccaggccaagcacgcttaaccctagagttcttttgaa
atcggcttccagaaaagaagttgcaacttgttgacatgagtattttattaatactattaa
gccctgggccgggatgtcacactaggtcccctagcggttttgactctggttttctccgac
ccggttttctccgacatgacagctaactcagcgtgggacccacacgtcagcctcttcttc
tcctctcctatccacctttcttcctctttcccctcctctctcaccccctctcttctctgt
attatccgcgtcacgaagccggcgggatggagcggggcggcgatgggcggagtggggcga
ccggcgacggcgaggcggagtggcggatgcgcaacgccgagagacccgcaggggtggcca
acgggcgccatggccacaggcgccggcgcgagggacaccggcggcggggggcgcgcggag
gcggcggcgccgtggagggcctcgagctcggtgaagaagcgctaggtcttgccgtcgccg
tggccggcgcggccgtccttggtgctcctcttgtacccccatctccgcgagcttcctgca
cgccacgccatggcagccacaaattaaacttcatctcactgtgctcatttcgtcgtcgct
gcaattaagctgctaccttgttgtcgcgcgccgagcaagcttaattctacgatatatgca
aaatctaaccaaaattgagctcgaattttgaccatgcgcatatggatgactaattaattc
tcggcattaagaggttagctagctagctaacctggagacttcctcctagagggggccctt
gaggacggcttcccgaaaggcgacgtccatctccgaccggatcttgagcagcgccagcgt
ctcctgccgtggccaccggttgcctgccggcgacccgctccggtcgccctcctcgccacc
cagcagcccgttgtgctccagtagctcccgttgagctgctcctttgccgtcgcctactcc
ggcgacgagcggctgctgatcggcgacggcgccccccactccgcctggctgcttcgctcg
cctcctgcaccgccaccggctgcacgcggtcgatgagcacggagaggagcagcgacatgt
tctgcttcaacgtgcggagcgccgggcggatgcgggcgtcggcgacgccgccgacgtaga
gcccgtcgtagaacgagtggtgcgagttgagaagatgaggcggtacgcggcgacctcggc
gacgtgtccgaccgcggagctcgcgatcacgcaggaggagctccccgccggcctcctccc
cacccgccggcggcctgcagagacaagattgagagagagagaggaggaggaagggagaga
agatggtaaataaagggtgatgacgtggcacgctgatatgtggggtccacgtgagtccca
tgctgactcaactgccacgtagattaaaaccaccgaataacctcgggtgatcggttttgt
atagttaagggatcccgcatatttggttttgcggttcgagaatattttttatcccgatga
taagttcagggatcttcggtgcactttttcc
>group_1059.fasta_consensus
ggaaaagtacgcagaagatactcaacttatcatcgggataaaaaacgtccttaaaccata
aaatcagatatatagggtcccttaactatataaaaccggttacccgagatccttcggtgg
ttttgaccccggttttgatctacgtggcagctgagtcagcgtgggacccacgtgggcccc
acatgtcaggtgaccacaccaccccctctctctctctttcccctttctctttcttttttt
ctgtttctctccttccttcctctcgctctctgctctcacactcgtagggcatggggatgc
cgacgctagggcgcccacagtggcgcgcgcgggcagaggatggtgcggccggcgacggcg
gctcctagggcggctcgagcttccccctggcggcacacaagctcagggagggagcatcga
gaaccaatcccgcagcagcctccacctgctcatggtccagcacgacgacgtcctcgccgc
ggatctcctcgccgtgctcgctgtggacctccccgcctagcgccgccacacctctttgtc
atgggccgctacctcggcggcgtcgacgcgtacaccaagctcgccgagagcggcaagctg
ccggtgatggcgaataggttggggggaggggctgatgcaggagctcgctagtggggtccg
gctgctcatggaccccgcatggacaacgccgcggaggtggccaagagggagaagcggggg
cattccgtcgatgcggcggtggaggaggaggaggacgccagccaccacaacgcggcggga
tccggcggggatgagggggacgaggaggagaggatctcgtcgggaggaatgggcgcgagg
cacgccgacgaccaccgggagaagcggggaacaccgacgccgacgaccaccatgcccgtc
gctagggggctgccacctccacaacctccgcctccgccatcgccgcctactggctgccgc
tccctatccgtcgcccgccgcgcgctcgcccgcctgccgccaccgccactccgcgcctcc
actccactccgcttcgtcggctcctgcactcgcacactgcctccgtcggccgccctcgtg
gcgccgcccttcttctctcccgcctcggccccgccagcttgcagagaagtgtgagagaga
gagatgaggaagggagagaagaggcgaaagagggagaggaggctaacgtggataaacctg
acatgtggggggggcacggtaactcaaccgccacgtagaccaaaactggggtcaaatcca
ccaaaggacctcaggtgaccggttttgtatagttaagggacatcgcatatctggttttgc
ggttcgaggatgttttttatcccgatgacaagttgagggacctgcggtgtactttttcc
>group_106.fasta_consensus
gggtgaatagccagttcagtccttcaacttttgctcaggggtcgaattagtccttcatgt
tttataatgtccaaacaagaccctaaagattatcatgcggcttaatatagtccttagacc
cacttaaaacgccacgtggacatgccacgtcattcgtgcatgtaagataacatttaaatg
tccattttaaccttcaattttctatcaaataaagaaaagaaaaacaagaagaagcaatca
taaaacaaagaaaaatgtcaattttttttatctatcaatgctacatatttttgccaatgg
tcaaaagcttttttttgtgtgttttctcaatagtttttctttatttcctatgaaaacata
agggtgtaaaggacatttaaatattgaatttgcatgcatagatgatgtggcatgtacaca
tggcatgtttagagggtctaaggactatattgaatcacacaatgaacttaaggtacttgt
ttggacaatacgaaatgtcagggactaaattgatccttaagcgaaagttcaaggatcatg
ttgggtattcaccc
>group_1060.fasta_consensus
gaaaaaagcacaagaaaggtccctcatcttgtcatcggattacaaaatcattccccaacc
gcaaaacaagtatatgtcatcccttaacttacaaaaccggatcactttggatccttaggc
agttttgatcccggttttatcctacgtggcaactgagttagtgtgggccccatacgtcag
agtgaccacgtcatcatcatctgttttcctcttctctcccttcctcctttctcacccgcg
tggcctcctcggtggtgtcgaacacgccaagccacatgcgcacgctctgctgcgagatgt
ggatctctgccccgtacttcctccacggctgcttcctcaccccgcggaacttcctttctg
gcaccacatccgcacccgctgccaaagccgccgcgtccactgccgcttccgtcttcttca
ccggaccgacacattctagctagagctagccgccgctggcaccacacctgccagctactg
cgcgatgtggatctcgtgcacgatctggggaggtgagcccgccacgacgcatcattgcca
tcgttgtcgccggatctggggaggtggacggtgggagggagttggagaggtggttggagg
cgaggtcgaggacggtgaggagaaaggaagaggagggagcagctacctttctcgacgcga
cgaaattgggttgggaggaggggggtggcaatggcgcccgacggtggaggggaagagaaa
gacagaaagggacggatcggagggggaagaggagggagccggagaggaggaaggagtatc
tccgcccgcgccgctttttgtgctggccgtcgcccgcaccgctttatctgccagccgtgc
ccgtgccgctttctccgtccgccgctgcccgccgctatctccgtgttggccgccacacga
gttgctctctacgccggccgccggccgccggccgcgccgctttctcttgtcgatctcgca
ccctccatgagatggggaatagaggaggagaggggggaaggggaagaagaagttgaggtg
gtactgacatgtggatcccacgtgggtcctacgctaactcagctgccacgtaggataaaa
ccggggtcaatgccgcttaaggacccagagtgatccggttttataaattgacggatgtca
tatatccggttttttggttgagggatgattttgtaattcagtgataagatgagggacgta
agatatactttttcc
>group_1061.fasta_consensus
ggaaaaagtacaccaaatcaacttgtcatcgagctacaaaattatcccccaactaaaaaa
accagatatatctggttccggtatctggtttgtttagatgagggacgtccggtatctggt
tttatggttgggggatgattttgtaactcgatgacaagtttagggaccttcggtgtactt
ttttc
>group_1062.fasta_consensus
ggaaaaagtacaccgaaggtccctcaacttgtcttcaagttacaaaatcatccccaaatg
caaatccagatatccggcgtccattaactaattaaaaccggtcacaataggtccttcggt
gtttttagccccggttttatcctgcgtgacggctgagtcagcatgggacccatctggacc
ccacatgtcaggatgccacctcaatctatctcccttcctctctctctctctcactcttct
cttctcttctctaggcaagccggccggcagctagggaggaggccgcggggtgaggcggga
gaggggggcgccgcggggctggctgcggcacggcggcggagaagctcacgctcttggcga
tgccgctgccgtagaggaagtccagcggcgtcggcgtgctgtcgccgctggcgcacttgc
tctccggcgacttcttgacgaggatgttgtcggcgtgtcggtcgatgttgaggaggcata
cgtcgaggatgccgacgcggtgcacggacgccacggagaaccgcgacgggccgagctctc
tggcgtcgtactcgtgtgccgcaaagcgctggatcgaggccgtggtcgtcggtagggcgg
cccaaggcacacctgttcaatcggccaccgtcgccgctggggaaggagccgccgccgcac
cagaagggcggccagagcaggcgaagcggcggcgtcggcagcgagcgcggtggcggagcg
gcggcgtcggtgggtgagcacggctgcggagaggcggcgtcagcaggcgagagcggcggc
agcggcaggcgagcacggctgcggatggggagaggcgggcgccgacgactccacgccgct
cggccttgtcgtcgacggctgctcctggcgcgggcagagcaaagcggggacgcagagcat
aggggcagggggcgcggcgggcgagcgacagccatctccgagaggcgggctcttaccctg
tcggccaccgaccgcgcccgccgcgccgaccctcctcccccaccgaccgctggcgcaccg
ccgcgtcacccggcccgcctccacctccgtgcccaccgctgcggcactattcttcgccga
cgcgttcccgttcctggaggcggaggcggcggcatcgccggtgacctgcaccacggcggc
gtctgcatcatgttgcgcttgcgcgtcatggagatggacaccttgtcgccgtggttccta
ggctcgctgttacgcgtcgacgcgctccttcagtaagacggcgacgtgagtggctaggac
gggctggccgcggtgagcgcgaccatggtgagcgggcggcggggcaagggcgcggaggca
gcggcgaggcagcggtacgaaagaagagtgagagagaggggaggggaagagagagggtgc
tgacatggcatcctgatacgtgggtcgcacgctaaatcagctgtcacgtaggataaaact
ggtgttaaaaccaccgaataatctagagtaaacggttttttttgaagttggggatgttat
atatctggtttagtggttgggggatgattttatagctcgat
>group_1063.fasta_consensus
aaaaagtacaccgaaggtcccaaaacttatcatcgagttacaaaatcgttgttcaaccgt
aaaaccagatatatgacattcgtcaacttacaaaaccattcaatttagatctttcgatga
ttttgaccttggttttattcaacgtggcggctgagttaatgtgggatgccacatcagcac
cctctctttttcccctcctctcctatccccccccctccatctctctcactcacacttttg
tcgaggagcacagccagcaggggaggagtgtcggcgcggcgggcacgccggcggctggcg
ggggagtagacgtggccggcagggggagcgcggcggagataagggccggcgcggcggccg
gtgagggaggaacgtggctaagaggagggctggtgcgactggcggcagtcagcgacgcgg
agcatgacaacgacttggtgcccctaccgtcagccctatccctgctgccgtgcccccacc
cctttgctcccccgcctctatgctccgcccgcccatagccaccgccaacgatgaggctaa
gcagcgcggagtcgtcagcgccgtcgctccccatccgcaaccgtgctcgcctgctgccgc
cgcctctctgttaccgcgctcgcctgccgacgtcgcctctttgcttgctctagccgcctt
tctagtgcggtggcggtcccgcctcgccccaccggcctcctctctcgcctcgccccgccc
atcggctagcgtacgccttgcgtagaagtgagagagagaagagagaagaagggaaagcaa
ggtgttgacatggacaccctgacatgtggacccacataggtcccatgctgactcagccgc
cacgttagataaaacccggatcaaaaccaccaaaggacctatttgaacggttttataaat
tgagaaatgtcatatatctggttttgctggtgggggatgattttgtaactcaatgacaag
tggaggacctttggtgtactttttcc
>group_1064.fasta_consensus
ggaaaaagtacaccgaaggtccctcaacttgtcatcgagttacaaaatcgtccctcaacc
gcaaaaccagatatatgacatccctcaacttataaaaaccgttcactataggtccttcgg
tggttttgtatccagttttatcctacgtggcggctgagtcagcgtgggacccacgtaggc
cccacatgtcaggatgccacgtcagcctctctcttccccttcctctcccttcctcctctc
tctctctcacctcttctcttctcttctcttctctggggcaagccggccggcggctgggga
cgaggcgacagaggagtaggcggcagcggctgtgacgcgcgagaagacgagggcagcggc
cggtcaagaatggcaccgacggcgctgcgtcgccgccgccggcgaaacggccccgcgcgg
gtgggcgccgcggcgttgggcgcggaggcggagccggggccgggcgccgcggtggtgggc
acggaggtggaggcggggcggggttgggcgccgcggcggtggccgcggaggtggaggcag
ggccgggcgccgtggaggtggactctggcggactcggagccccggcttgctcccgcgccg
catcctccctctctccgtgtgctcgctgtcgacgtccccacctcctccctcttcgcgcgc
gcacgctgccggagctcgcgcaggtgtacgtcgtcgtcggccgcgacgtgctggtcagcc
cggtgtcaaaaatgtctcccggtaagtcagcctcgtcgtcaggcagaggaggagcggtgg
cggcgtaccatacggtgacgaggatgatgttggaagcggattcgagagggccgcagcaat
gaccgccgtgtcgtccaatcgtcgccgatgggagcacggcgagtgcccagatgtagaaac
caggatggcgtcgaggacgcacatcttcagagacaggatgtgttcgcatgaggagaggtc
gtagttcactggtgagtcggtagcctcgtcgccgtcgtatggcggcgccacacccaccaa
gcagctggatagcttcgtctacatggattcgcaatcaaacgacaggttggatgtacccga
gttgaggagaatcgatcccttgcaatttgaccatgacaggggagagctgaccggcgagga
actgcaacgtcatgaggcgcggcagctcatcaggcgctggatgtgccgctttcagcgcgg
cgaccctgagcgcgacctggatggggagcggcggcgtcgacgactctgcgccgctcggcc
tcatcgtcgtcggcggcttcgggtgggggcgccacaccaccggcttcttgtcgctcgtcc
gcggcgggggcgccgcgccgccggcttctcgtcgcttgttcgctgggccgcggccggacc
ggagtggcgagtgtcgacgacgacgaggcatgcgaactggtgagcggtgcggacctcttc
atcggtggcgacatcaacgacgagggcgaggtcgtccgcgcatacctcctccgcctcccc
cgccggccgcagccgcgcgccgccatcgccgacgcccgacggcagcgacttgatggcggc
gtcgtcgagtcgatttccgcatgatggccgcaaccgcacgccgccatcgccgaccacact
agggggacggggaggccggcgagcccgcgcgccgccactcgggagccaccgtcgccggcc
gcacgcgttgccgctcgtgcgagagcagagagcgagggggaggaaggaaggagagaacag
agagaagagtggggaaatagagtatgcgctgatgtggcagcctaacatgtggggcccacg
tgggtcccatgctgagttagcagccacataggataaaaccggggttaaaaccaccgaggg
acctattatgaccggttttggttagttaagggacaccggatatccggttttgtggttggg
gataattttataattcgatggcaagttgagggaccttggtgcactttttcc
>group_1065.fasta_consensus
gaaaaaagtacaccgaaggtccctcaacttgtcatcgagttacgaaagcatcccccaacc
gcaaaaccggatatatgacatccctcaacatacaaaaccgttcactttaaaccggggtca
aaaccaccgaaggacctaaagtgaacggttttgtaagctgagggatgtcatatatactcg
atgacaagttgaggggccttcggtgtacttttccc
>group_1066.fasta_consensus
ggaaaaagtacaccgaaggtccctcaacttgtcatctgagttacaaaatcgtcccctaac
tgtgaaactagatatagcacatccctcaatttataaaaaacgttcactttagatccttcg
gtggttttgacccgtttttgttttcgatagctgagttagtgtgggacccacgtggaccct
acatatcagcgtggcacgtcggcctcctctctttcccttattctctcccttcctcctctc
tctctctcacccttctctcttctctgggcaagccggacggcggctggggcggatgccgct
agagtgaggcgggagaggaggtgacggcggcagctgcgatgcaggagaaggcgagggcgg
cggccggttgcgaatggcgtcgtcgcgctgtgtcgccaccgccggtgaagcggccccgtg
caggcgggcaccgcggtgttgggcgcggaggcggaggcggggccgaacgcccgcggcagt
gggcacgaaggtggaggcggggccggctatagttgggttctttcatggcgagcgaagctg
agtgttccttgagaaggcgacagaactcgtcctcaagaatgtccaaggcagcgacgagga
ggccgccgtccaggtttgcggagggggtcttgaggtgagagagcacctcggcgaggtcgg
acacgaagcaggggtcggcgaggctgcggtccccgaggtactcggcgaagctgagccact
gggaggcgatgccgcagtagtcggagaggaagtggagcacctcctcgaggcgggacaaca
cgacgaggtatccgaggaggtcgtcggcgacggcggaggccgcgaggaacggcggctcga
ggccgcgcacggcgacggccggccccacagcgcggttgatgtactccccagcgccctcga
gtgtgtcccgcggggcgtgatcgggcacaacgccgtctccatcaccgggaacctcgcctg
gatctccccaagcttgggccccgccctgctagtgcgtggttgagcgcccgcgacttctcc
accccggctcgcaacgcccgccgcagccgcagccgcctcctgctctcctgcctcgccccg
gtggcctccgccccagtcgtcggccggcttgcccagagaagagagaagaatgtaggagag
agaggggaggaggaaaacagagaatgagcccgacgtggccatgctgacatgtggggccca
cgtgggttccacgctgactcaactgccacgtagaacaaaactgtggtcaaaaccaccaaa
tgacctaaagtgaatgtttttttgtaaaatgattgatttttgtaaaatgattgatgtgct
atatctgcttttgtggttggagcacgattttgtaactcgatgacaagttgagggacctcc
ggtgtattttttcc
>group_1067.fasta_consensus
ggaaaaagtacaccaaaggtccctcaacttatcatcgagattcaaaatcgtcccttaacc
acaaaaccagatatctggcgtcccttaactaatcaaaactgctcactttagatccttcgg
tggttttgacccgattttatccaacgtgacggctgagtcagcgtgggacccacatagacc
ccacgtgtcagtatgccacgtcatcatcctctctctctcccctcctctccgactctcctt
tcttcctcctcctctctctctcactcttctcttctctgggcgagccggccggcagctggg
gaggaggccgccggggcgaggcgtgagaggaggaggcggcgggcggcgggcggcggctgc
gacgcgggagaaggccgtcgagcagcgagcagcagggagcagcagaggccgagcacgttg
gcgcacacacgcagcttcagcgcgtcgcgtgggctcgacgatgacccggtactgggcgtc
ggcgtcgacctcggcgccggcgagcagtcggagccgcaggcgctcgccgccatggccacg
gtgtggaggctcaccgcccgaacaagcaccatcttcgccgccattgctatcgatcgagct
ttgctaggctgctagcttgtacttgtagctagctcgagcttgctgctgctactgctgctt
gctgtgtgctaggcctgggagtgtgcatggcaaggtgtattgtgtatttatagtggtcat
ggagaagaagatgagaggaagcgacagcgcgggagcaccagaccaggagggccttccccc
acgccgcccccaccgccaccgccaccgccaccgcaaccggcaggtggggaggaggccgac
ggggtgaagtgaggaggccggcgagtctgcaaagtctcggatgatgccgccgtgatgagg
tgctcctcctttccgacggcaacggggagcttgcgcacgccatgggtgtcgagctcgacc
tctcggacaagcccaccgggctcgacgtccggtctcgccgctacgcgttcctggcagagg
acggcgctcgctgggtctagccgacggccgccaccaccaacgccaagctcctctccgtcg
gccgctgcttctctccccgctcgtcttcgccagctagtgtcgccgccgccaacgagggcc
aacgccgctaggtttaggaggacgcgcgggcgaccgctggagtcgcctcccgtcgagtag
agcggagagcgagacgacgcgaggcgaaggtgaggaagagaccgtcgccggtgacgccgc
aaccacgtccgtctccacctccgctcctctccccgcccattgttagcccatccccgctcc
ttccccgccgtccgtcgcgccggccctcctctccgctgcgctcccccctgccggccgcca
gctgcgcccgccgcgcgcgaccctcctcccctgccggccaccagacgcccccgccgcacg
cgccaggccaggggctcctcccctgccggccgccggccgtgcccgtcgcgccggccctcc
tcccctgttggccgccgttcgcgcccgccgcacctgccgcgccggacctcctcctccgcc
agccgccggcactcctcccctaccggccgtgatcctgcagaggagaagtgagagagagag
agagagagtgaggaagtgagcggaaggggaatagagagtgtgcttacgtggcgtcctgac
atgtggggccctacatgggttccacacttactcagccgccacgtatgacaaaaccgggat
caaaaccaccgaagggacctggttttgtggttcggggataattttgtaactcgatgacaa
gttgagggaccttaggtgtactttttcc
>group_1068.fasta_consensus
ggaataagttcatccgacgtcccttaattttacaacaaatccgattttcgtccttaaacc
ccaaaaccagatacaaccggtccccaatctgtcaaaaccggtgcccttggcggttttgaa
ggcggttttagctgatatggcgccatttgactaggtctccgtcccacgtgacattgatgt
ggcgatgaccgtggcaattatatctcagaaaaataataaaaatcatgggcccacatatca
accacacaaaaaaaatctaaaaatgatggggcccatatgttagctacaaaaataatatgg
tgaggcccgtgggccccacatgtcatctccctctccccactcggctctccctcttcttgc
tcatcacgccgcagcatgccgacgacgacgacagcggccgaagcataccgacggagcggc
ggctgcggcaggccgcgggcgaaggagcccacgaggagcggaggggcgggcggagtggcg
gcggcggcggcggcggcagggcgcgggcggcggcggcggcggtgcccagaggaggaggag
gtcgcccccgagtttcgccacctagattaggatgacaacgaggtcggcctcttcgccgtt
tttgatggccactccgacaccgatgtcgccacctacatccggccccacaagtcatctccc
tctccccacatgtcctcctgtgcggccgccgtccttcgccccagtccacgccgcctcctc
tcgccctcccatggcatcacccaccccttgtcgaaacttaaacaattaaatgtaccagaa
atcttggtttacctggcccctgtaattcctgaggttgatcttgacgtcggattcgagcaa
cagagaaacaatttgaacatgcaagcaacagaaaatgtgaatgcagtattgcagttcttt
tacccatctatacagaaacactgatacttcagctagtttggcaaacaaatggcatcacct
catggtgaccctgcgcggcggtgtagtgcagcggcgagttgcggccgccgaaagtggagt
accaggcgagccgcgggttgtactcgagcagcgcgcgcgcctcctgcaggtcgccgtccc
tggccgccgagacgagccgctcgccggaagccgagcacccaaaggagttgcccacaaggt
tgaggaaccccatggatgctcaaagctgaggatctcctcacggcacagcgccctttcttg
catgcacaggaaggactcgaatcgaagacttcaccctgaaatttcccaatccaccaggcc
gggttgacgaggttgtaggtgcgggacgtcagcgttgtggtggccatctggaagctgaac
caccggccggagtccaccgtcgagacgtcggacttgtcgcactccggtatcgtgttcggg
tgctcaaggcggcggccgcgggtcgggctcgccggcgcggagaccgcgaagaaggggtgc
cggaaggggtcgacgttctagtccggcttcctgatcttgggtgcctgcgacgccgtcggc
gacgagagcggcggcgtgacgggcgcgctgctggagacgcggagcggcgggaggttgggg
agcccctggaggaacgggaggaggcaggaggcgctccgcccacgccctgccgctgtcgcc
actccgctcgcccctccgctcctcgtgggccccttcgcccgcggcctgctgcagctgccg
ctccgtcggcatgcttcggctgccgtcggcggcggcggcatgctgcggcgtgacgaggaa
gaagagagagagccgagtggggagagggagatgacatgtggggcccaccatatttattta
tttttagctggcatgtgggccccaccttttttaagattttttttgtgtggctgacatgtg
ggcctatgttttttattatttttctgatatataattgccacgtcatcgccacgtagacgt
cacgtcagccaaaaccgcttttaaaaccgccgagggacctcgtttgcacaggttttgaca
gttcataaattggttgtatctggttttggggttcaacgacaaaaatcggattcggtgtaa
atagagggaagttggatgaacttattcc
>group_1069.fasta_consensus
ggaaaaggtacacccaaggtccctcaaccttgtcatcgagttacaaaatcgtcccctaac
cacaaaaccagatatctagcgtcccttgactagttaaaaccggtcacaatagatccttcg
gtgattttgaccccggttttgtcctacgtggcaactgagacagcgtgggacccacatggt
gcctaaatgtcaggctgagtcatttctctccccctcctctctagtctctagtctcttcct
cggttcctcctctctctctctatgtgggtctgtaggccggtcggaggtgcgaggcgggag
aggagggcggtgccgcgacggcggccggcggcggccgcggtggggaagcacggcggcagc
ccggtggagaggaggaggaggctggtctgccggcgccggagctgtgcggtttggtttggt
tggttggtgaggggattcagggattggtttggtgtttagtactgtacgtgcacgatggcg
acgtggaggagcttgccgcggaggccgacggcgatggagatggcggccatgacggccggg
ccggtcaggaacctcaccgtcatggcgaacgtcgccaccttgttccggcacgcgatgatc
cgcggttgcagcgccatgaacagccctgagagtgaagaaacgtgtttgtgttggtaagtt
gcaagaactgtgttgtgaggtaaggtgaggaggagaatgaaccgaggctgaacatggcca
tgccatggccggcgtcggagaggatggagatggatttcaggagattgatttcccattgtg
attatcgatggcctgcattgctccatcgattctacagtgaggacggagccgagcatcggg
gaggcggccgtggggagggtcgcgcaggggaccaaagtcctggccgagggcggtcacgat
agaatattccggtatgtgttcagcgcgccgcccgacgagcagctccgcaggtcctacgca
tgctacctctccacctccgctggcccacgactgttcctcatccgccgggctgccgccgtg
cttccccactgcggcggccgcggccgccggccgccgtcgcggcgccgccatcctcctctc
ctgcctcgccccgtcgacgcccgcgccgtccgcgcacgtccgtgcctccccgtcgacgcc
cgcgccgttctcgcctcgctaccgcctgccacttccccgagcccatctttggccgtcgcg
gaactccgctgggctgccgccgccgccggccgccgtcgcggcgccgccctcctcctctcc
cgccttgcctcgccgagtcgccgactggcctagagagagagagagaggaggaaccgagga
agagaagagagggagagagatgattcagcctgacaatgtggggcctatatggtcccatgc
tgactcagccgccacgtaggacaaaaccagggtcaaaaccaccgaacgacatgttgtgac
cggttttgactggttaagcgatgctatggttttgcggttagaggacgattttgtaactcg
atgacaagttgagggacctttggtgtactttttc
>group_107.fasta_consensus
gggatacgcgtaggctacgatagcataaatcaaaattttctatcgcgtaaaccaggaacc
atgcaagtattagatcatagatcgttaccactcgacgcgctgtgcagcggaagaagacgc
tgagaagtcgaaggaactctcgcgaagtagcgcgcgtcgatgtagaggaagtagtcgatc
gcaccggctcgaccttctcctcctcgtgcgttctcctcgccgtactcccacgccgatcag
caccgcaaaccagcggcgcctctaccggtatccacacgtacagggacggaacgccacgcg
cagatgtgctagcacccgcgcgcggctagggttttgctcggggagggaagtgacggctag
ggtttctcacgtgatgcaatgcctccgccggtcacacccctcacgaatatataggatcca
tcactcgggcctccaaggcccgtaggactcctattcggatccctatccgaattaagctca
tattggatctctatccaatccccttattccggcccattaagcgtgcgaccctgtaggttc
atatatactcggctgtaacccgaaaactccttttcggtccacgcgtcaacagcggcccct
agcagaacgtattgacccaccgggcatacataaagatcatatcggctgaacctctagtgt
atacttgtatgaacccctttgcctcacgatatcgattaagctcaaggctagatatgtgcc
atcctctaatagctcaatcattcactcgaacctgttgatagattatataacttgtgattg
actcctcaatcacctttggcatggccatgcacttccataatctacaacatcgaggggccc
agagatatctctccataggaggggcaaatcccatcttgattattcatatcccactacatg
tttcatagcatacccgaaaactacttttataactacccaattacggagtagcgtttagca
gtccctaagtaagctactacacatgttgagaaccatgataatctcaggtctaaggattca
acaccaacactaaatgagatcactgatgacacaacacatatggctcttgcagtgtctcat
gttgggtctatccaacaacatgttcaccaacatgtgtccacattattaatttggtatctc
tataccatgatccatgagacatgatcatcaattaatacatgtgctgatcatataaacata
tttgttccacatatgatatttgatcagggatcctttagaaatagtaacaaacaacataaa
gagtctcatgaaagaatcacatattcattaaccaataaggagttatctatttcaaggaac
aatgtcggataaatatgtaaacatagtatgtgatacaatcatctctatgattgcctctag
ggcatatcactaacagtctcccacttgcactagagtcaatcatgaatgtatcttataccc
attgccctagtgtgtgcctcatgcttaggctgagggagtggctttgtcaacggatctgca
acattcaaatccgtatgtattttgcatatcttcacatctcctctacccactatctcgcga
atgaggtgataccgccgtaaaatgtgtttggacttttgatgcgatctaggctccttggct
tgcgcaatggcaccactattatcgcaatagaggtccatagggctagaagcactagtcatc
acacctagttgagaaacgaatttctttatccaaacagcctcctttgctgcttcagaagcg
gcaatgtattcggcttctgttgtagaatcagccactgtatcttgcttggaactcttccaa
ctcacagcgcctccattcaggcagaacacaaatccagactgcgatctaaaatcatctttg
tcggtttggaagcttgcgtcagtgtaaccatttacaacgagctcttcctgtcctccatag
actaggaacatatccttagttcttctcaagtacttcaggatattctttacagctatccag
tgactctcacctggatctgattggtatcggcttgttgcactaagtgcatatgaaacatct
ggacgtgtacatagcatagcatacatgatggatccgattgccgaggcatatggaatcaca
ctcatcttgtttcgctcatcagtcgtttgaggacactgattcttgccaagattaatgcca
tgtgacatcggtaagaaacctttcttagaatcttgcatgttgaacctcttcaacaccttg
tcaatgtatgtactctggcttaatccaattagcctctttgatctatctctatagatcctt
atgcccagaatatatgctgcttcccctaagtccttcattgaaaaactatttttcaacgat
gtcttaacggattcaagcataggaatatcattcccaatcaataatatgtcatctacatat
aggattagaaacaccagtgcgctcccactaatcttcttgtatacacaaggctcttcttcg
tttttgacaaagcccaacgccttgactacttcgtcaaaacgaatattccaactccgagat
gcttgcttcaacccataaatggatttctgcaatttgcatatctttttagctgattgtgga
tcaacaaaacccttgggttgtgtcatgtacacatcctcatcgagatttccattgaggaaa
gctgttttgacatccatttgccatatctcataatcgaaataggcagcaatcgctaaaaca
atccgaatagattttagcatggcgactggcgagaaagtttcatcataatcaacaccttga
atttgtctgaaacctttcgccaccaatcgtgccttgtagatgtgaacatttccatctaca
tctgtctttttcttaaagacccatttgcactcaatggcttttacaccatcaggtggatca
accaagttccaaacttgattgacatgcatggattctatttcggatttcatggctccaagc
catttctcagagtctggtcccaccattgcttcctcataggtagtaggttcatcgttgtct
aacaacaatatatcacgttgtcctgtagttaacaacgcatacctcgcaggtgtacgccgt
atcctttcggaccttcgtgaagccggtgcttccacaactggttcaacaacaacttgttca
acctgttgaacaacatcttgctcagctttgtggttgtgtggacgttgaagcgttttccgg
tgtttcctgaatttcttcaagtcgcaccatgctcccactatcctttcttgaaataaactc
tttttccaagaaaacaccgtgtcgggcgacaaacactttgccctcttcccgattataaaa
ataatatcctttcgtttccttaggataccccacaaagaagcatttatctgatttaggtgt
gagtttgtccgattgcaaacgttttacatagacctcacagccccaaatctttaggaaaga
caaactgggacgcttccctgtccatatctcatatggtgtcttatccactgattttgatgg
aaccctgtttagtgtgaacgcagctgtctctagagcgtaaccccaaaagcttagcggcag
atcagtttggctcatcattgatcgcaccatgtccaacaatgtacgattcctccgttcaga
caccccattccactgaggcgttcctggcggagtgagttgtggaacaattccacactcctt
tagatgattgccaaattcaaggctcaagtactctccaccacgatcagatcgtagatactt
gattgtcttgcccaaatgattttgtacctcattctgaaattccttgaacttttcaaagga
ctcagacttatgcctcattaagtagacataaccatatctactaaagtcatcggtaaaggt
aataaagtacccaaaaccacctctggcagttgagctcattggtccacatacatcagtatg
tactagtcccaatagttcacttgccctttcactttgacccgtgaaaggtgcctttgtcat
tttgccaagtaaacaagattcacatgtctcaaatgattcaaaatcaaacgagtgtagaag
tccatctctatgaagcttctccatgcgtttctcatttatatgacccaagcgacaatgcca
aataaaagtgggattcaaatcattaggacgttgcctttttgcattaatgttatagactga
acatccatcaagattcacaatgtataagccattcatcatgggtgcatggaaatagaaaat
gtcattataatagactgaacaaccattgtccacagatctaaaaccataaccctctgcttg
caaacaagaagcagagataacgttcttacacaaagctggaatgcaataacaattatttaa
ctccaaaactaatcctgacggtaaagataatggcatagtgccgaccgcaacagcagcaac
tcttgctccattgcccacgcgaatgtccacttcgcctcttgctaagctcctacttctttt
cagcccctgcaacgatttgcatatgtgagcaactgacccggtatcaaatacccaagaatc
agtagaggaagtagcaagattaatttctataacattaatacctgaggtggaactctttcc
atcctgctgcttctgcttgagctgctctaggtatttcttacagtttctcttccaatgacc
tgtctccttgcaaaagaagcactctgcatccttagcgggccctgtcttttgaaccttggt
cttagagttgctagtactcgtgatctcatcagagtttagctttctcttttgaccactctt
cttgttgttgggcttgcgcttatgcataaccatcacatggttggagtttttcttaatgct
ttcctcggcagtctttagcatcccatgcaattctgccaaggtcctgttcaggttgttcat
gttgaaattcattatgaacggctcaaagctgggagggagcgactggagaatcaaatcagt
agccaactctcggctaaggggaaagccaagcttatccagactctcggtgtaaccaatcat
tttgatcacatgtgggctcactggattaccttctgcaagcctgcacgcaaacaaggactt
tgaggtattaaacctctcagctcttgcttggtcctcaaacatgttacgtagtcccgtgat
tatcgtatgagcatccaatgcctcatattgcctttgaagctcaggggacatagtagcaag
catgagacagcttatatcaagataatcattgcatcgcttttcatgctccctacgttgagc
agcaggagcattgttgggcaagttagctggaaaaggctctgtaagcacaaactctttgtg
ctcttgcctgagaacaattctcaggttgcgataccaatccatgaagtttgttccagtcaa
cttctctttctcaagaatagaccgcaagttaaaattggatggtgcaggagctgccatgat
ctacaatagaaatatatgtatgcaaaatcagcaccatgtttacatttaacctttcattaa
acaatttaacaaaagatactcccactatgtattgtgaaacaaaattccctctagtaacat
agtgagtcaagatcctcattttattagtgtctagtgagctttggcatcacagctagacaa
ctatcaaaataggtaagcaacaccttgctaatcacatcatatgtgactcttgtgctgttg
gggtgacatctccatgtccaacccaacctatgccccaaggtccaaaactgttttgataac
cttgtcaagtaaaccaataatctccgcatatagatgtccgacatctatcctattttatca
tgataaaaagtgacactttgctatggcaaacccatcacttatgatcacaaccgtaatagg
tgcaattattggaagagcataaattacacttaatttttctgagggaatctatcctaccat
gtcatatcaaatatataacagcaataaagtaagatagatataaaaaccccaagcgaaatc
taaggggcaacgcacacggcggtcacggggtacatagatctcatctacgattcgccatgt
gaaaaccttaacggcgtaatcaaattatgccgaaaccgagtcaatctcattggctcgttt
ttctcattggcgtgcggttccagtggacatcggactatccgatgaacacaatcgcgctcg
gccttggtgagtactagacattccagtgaagtcaccaacacacataccgattgatctcat
caacccatgcggctatcggttcatctcatgttccgatcacctaagaactcatatacaaca
taatagatctcatctactacacccgcatatcaattatatgcaatgatctagatcataaac
tatacaaggcggctctgataccactgttgggatacgcgtaggctacgatagcataaatca
aaattttctatcgcgtaaaccaggaaccatgcaagtattagatcatagatcgttaccact
cgacgcgctgtgcagcggaagaagacgctgagaagtcgaaggaactctcgcgaagtagcg
cgcgtcgatgtagaggaagtagtcgatcgcaccggctcgaccttctcctcctcgtgcgtt
ctcctcgccgtactcccacgccgatcagcaccgcaaaccagcggcgcctctaccggtatc
cacacgtacagggacggaacgccacgcgcagatgtgctagcacccgcgcgcggctagggt
tttgctcggggagggaagtgacggctagggtttctcacgtgatgcaatgcctccgccggt
cacacccctcacgaatatataggatccatcactcgggcctccaaggcccgtaggactcct
attcggatccctatccgaattaagctcatattggatctctatccaatccccttattccgg
cccattaagcgtgcgaccctgtaggttcatatatactcggctgtaacccgaaaactcctt
ttcggtccacgcgtcaacagcggcccctagcagaacgtattgacccaccgggcatacata
aagatcatatcggctgaacctctagtgtatacttgtatgaacccctttgcctcacgatat
cgattaagctcaaggctagatatgtgccatcctctaatagctcaatcattcactcgaacc
tgttgatagattatataacttgtgattgactcctcaatcacctttggcatggccatgcac
ttccataatctacaacatcgaggggcccagagatatctctccataggaggggcaaatccc
atcttgattattcatatcccactacatgtttcatagcatacccgaaaactacttttataa
ctacccaattacggagtagcgtttagcagtccctaagtaagctactacacatgttgagaa
ccatgataatctcaggtctaaggattcaacaccaacactaaatgagatcactgatgacac
aacacatatggctcttgcagtgtctcatgttgggtctatccaacaacatgttcaccaaca
tgtgtccacattattaatttggtatctctataccatgatccatgagacatgatcatcaat
taatacatgtgctgatcatataaacatatttgttccacatatgatatttgatcagggatc
ctttagaaatagtaacaaacaacataaagagtctcatgaaagaatcacatattcattaac
caataaggagttatctatttcaaggaacaatgtcggataaatatgtaaacatagtatgtg
atacaatcatctctatgattgcctctagggcatatcactaaca
>group_1070.fasta_consensus
ggaaaaagtgcacccaaggtgacatcgaattacaaaatcgttcctcaaccacaaaaccgg
atatacggcgtcccccaactaaccaaaaccggtcataataggtccctcggcggttttaac
actggttttgtcctatgtggcagctgactcaacatgggacccacgtgggccccatatgtc
aggctgccacattagcacatactctatttccccctcttgtctctccgtgttctctccttc
cttcctcctcctcgctctctgctctcacacgagcggcaacgcgcgcggccggcgatggtg
gctcccgagtggctgcgcgcgggctcgctagcctccccattcccctagtgcggtcggcga
tggccgcgtgcggctgctgccatcatgcggagattgactcgacgacgccgccatcaagtc
gctgccgtcgggcgtcggcgatggtggcgcgcggctgcggccggcgggggaggcggagga
ggtatgcacggacgccctcgccctcgtcgtcgatgtcgccaccgatgaagaggtccgcgc
cgctcaccagttcgtaggcctcgtcgtcgtcgacgctcgccactctgttccggccgcggc
ccagcggacaactgacgagaagccggcggcgcggcgcccccgtcacggacgagcgacaag
aagccggtggcgtggtgcccccactcgaagccgccgccgacgatgaggccaagcggcgcg
gagtcgtcggcgccgccgctccccatccgtagccgcgctcgcctgttgctgctgcggccg
ctgcctctccgccaccgcgaacgcccgccgacactgccttttccctgccgctgccctcct
cttccccgccgctcattccccgtcggccgcgccgaccctcttcgctgctccttctcctct
ccgcctctccttccccgtcggccgcgccgtccctcttccccgccgaatcggtgacgccac
cgccaccacatctgccctcctctctgccgcgctccttcctcgccagccgccagccgcctc
accccaacgatgatgcacggtcacggcaatggcgccgcgcggcacgtgggggaggaggga
aggcagacgaccaccacggtcctccccgcgtgacggcaaccatcggcggcgctccccttc
ccgtcccggtctcccgcgccgccctcgatttgctcccctccccttcccccgctgaccacc
gttcccatccccaccctcgccgctgctgccgccgccgtcgccgccgcccacctcgctgtc
tccacgcccgacttcgacgccgcggcgggggccctcttcgcgcgccgcgcggtcgaggag
ggtggggccgccgcgctcacctccgacgaggccgatgcggtgccatcgcccgccgctgtt
cctctgcctcgtgggcctcgtgggcggcggtcggcggaggagtccgcgcgccgctccttc
ccccacgtcgcccatcgtcagctgccgccgccctcctcctcccgctggctgagttagaga
agggagagagagatgaggaagggagagagaggagggaggagagagaaggctgatgtggca
gcctgacatgtggggcccacgtgggtctcacgctgagtctgccgccacataggacaaaac
cggggttaaaaccgtcgagggacctattatgactggttttggttagttgggtgacgccgg
atatccgattttgtggttgggggacgattttgtaattcgatgacaagttgagggaccttg
ggtgcactttttcc
>group_1071.fasta_consensus
ggaaaaagtacaccgaaggtccctcaacttgtcatcgagatataaaaacgtcctcaaacc
gtaaaaccagataccgcgggtcccttaactatataaaaccggtcataataggtctctcgg
cggttttgatcccggttttgtcctacgtggctgctaagtcagcgtgggacccacatgggc
cccacgtgtcaggtgccacgtcaacacctctccttcccctcttctctcccttctctctct
ctcacttctctatctgcgcaggctagccgtcgagaggggaggaggccggcggggcgcgcc
cgccgcgctctccacgaggtgggccgcggcggcagcggcggcgtcgccggccgcgccgtc
tccgcccagttcgccaccgctggcccccatcacctccacgaatctcccggtgaacgggtg
gtactccacaagcgctttccccagcgcctccctcaccaccctcgccagctcgccaccgcc
gttgtctctccgccacgctccctttctccagcttcgccttcacggccgtcaccaaggcct
gcaccgacctctccgcgctccgcactggcatggccatgcacgcgcactctatccttctcg
ggtttggctccgaccggttcgtgcagacggcgctgggcgtgctatactccaagtgcggcc
agctacctgttgcacgcaagttgttcgacgcaattcgttacaggagcgtggtcgcttgga
acgccatgatttctgggtatgagtagaatgggcttgctgagcgtgcgattgaggtgtata
gggagatgcaggtggctcaggtggtgcctgattccgccacgtttgttgctacactctact
cgccgaagttcgattccctcctcgtcgccggcccgcgcaagctggcccacgcgcgcctca
tcgtcgccagccacggcagcttgctcccgctcgtcaccaagctcgccaccctcaccgtgg
ccgccggcgccgtgcactacgcgcacctcctcgcggcgtcccaccacgcctgcgacttct
tctttctctccttgctcacctgcgccgccgcacatcgcaacctccccggcgcgtccatcg
ccgccgggagattcgtggaggtggtgggggccagcggtggcgaactgggcggagacggcg
tggccgacgacgccgccgccgccgccgcggcccacctcgcggagcgcgcggcgggcgcgc
cccaccggcctcctcccctcctgtcggctagcctgcgcagatcgagaagtgagagagaga
agggagagaagaggggaaggagaaatgtgttgaggtggcatcctgacatgtggggtccac
gtgggtcctatgctgactcagcagccacgtaggataaaaccggcatcaaaaccgctgagg
gacctattgtaaccggttttgtatagttaatggacccgcgatatttggttttgcggttcg
aggacgtttttatattccgatgataagttgagggaccttctgtttacttttccc
>group_1072.fasta_consensus
ggaaaagtacaccgaaggtccctgaacttgtcatcgaggtaaaaaaaacgtcctcaaacc
gcaaaaccagatatccggtgtcccttaactaatcaaaaccggtaacaatagatccttcgg
tggttttgaccccggtttttgtccgacgtgatggctgagtcagcgtgggacccatgtaga
ccccacatgtcaggatgccacgccatctctctctttcccctcttctttcccttcctcatc
tctctttctcactcttctcttgcaggccagccgatgggtggggaggagatcgatgcggtg
tggcgggagaggaggtccggtggccggcgacgcggagcatcccgtctttcccctttcatt
tttctcttctttttttttcttctctttgccgcaggggagtagcaacaagtggcggtgagc
ggggctaagcaatcgccaacggaggcggcaggcgagcgcgcgacggccggcggagcagag
cagtggcgggcgagttcgtggcgaagggcggaggcggcgtgcgaggacgccggatatttg
gttttgcggtttgaggatgtttttaactctgacaagttcagggaccttcggtgtaccttt
tc
>group_1073.fasta_consensus
ggaaaaagtacacggaaggtctctcaacttgtcatcgggataaaaaacatcctcgaaccg
caaaaccagatacgcgagtttccttaactatataaaaccgttcacccgaggtccttaggt
ggttttgaccccggttttatcctatgtggctgtggctgttgagtcagcgtgggacccacg
tgggtcccacatgtcgggaagccacatcatcaccttccctctttctcctcttctctcttt
ctgggcggcttctcgcgaacggttttgtatagttaacttaagggacctcgcgtatcaggt
tttgcggttcgaggacgtttttgtatcctgataacaagttaagggaccttcggtgtactt
tttcc
>group_1074.fasta_consensus
ggaataagttcatttcagatcccttaacttgacaacgagttcgattttcgtccttgaacc
aaaaaccgaatacaacaagtccctcaactatcaaaacttgtgtaatatatatcccatggc
agtataccaggtagttttgtccgacgtgacaatctaagtcagtgtggaccccatatgtca
agcaccctcacccgttcttccctctctctctctctttctctctacatatgagacccatgc
tgactaagattgtcacgtcggacaaaaccatccggtatactgccgtgagacctatattgc
accgatttcgatagttgagaaatccgttgtatctggtttttcttttcaaggatgaaaatg
caagtcgctgtcaataagggactt
>group_1075.fasta_consensus
ggaaaaagtacaccgaaggtccctcaacttgtcatcgggatacaaaatcgtcccccaact
gtaaaaccagatatccgacatcccttaactatacaaaaccagtcacaatatgtctctcgg
cggtttttatcccggttttatcctacgtgactgctgtctcagcgtgggacccacgtgggc
cccacatgtcagcctcttaatatttctctctcttgccctttccactctcctttccacggg
cgaccggcgtgcgcgcttgcgcgggacggagaggctgggcacggcgcggccggcggcggc
ggcaggggaggagctgggcgcgagggcggtcgctggggagccgcgctatcctcgcctcct
gcgcgcacacgccgcacacacgcgctccgcggcgtgcgcctcgccgcgcccccgccgcct
accgcgcgtttggcgcgctcgcggctgccactggcgagcaaggcgaagtggccaggctcg
gctactgactacagatttccaaggagagagtacactctcatgctagctttgcttaaatta
ggccttgccatggtggtgatgtggttaattagctggctgagcaagctaacctcttcgagc
atggggtaaatgtaaatcttgcccttgagccgctgcagctcgcccccgtccatggactgg
atctgcgtcggcgcggtccacgacgacgagcctccgccaccgacggcgtcttcttgcgcc
tgcttgggtgccttgcttgccgacgatgggctggtggtgctcttcatggggaggctgcag
aactcctgcaagagctgctgcgtcgggaggaggaacctttagccgcggagatgccacgcg
ccttgctgcagctgccatgtcgacgccgcgcccgccgccggcgacggctggtggtggtgg
ttgtgctgctacatcagcagcgacatcgccgcctccggcctgtgaagcgagagggacagc
ggcgcttggctctgcggtgttggtggtggtaagctcgccgagcccgccgaagtggaccgt
cggcagtcgcgcctccatcatcgacgccgccgccgccgagcgcgcccacacccttacttt
gctcgtgcgcgtgcgccaccgtcgctggcatgagccccctcacccatctttggccgccgc
agagcttcaccgggctaccgccgtgcttccccactgcggccgctgccgtcggccgccatc
gcggcgccgccctcctcctctcccgcctcgccccggcggcctcctccccaatccccagcc
gccggccggcttgcgatttgcgaagagaaaggaagagaagagaagagaagaggaggagga
agggagagagatgacgtggcatcctggtggggcccacgtgggtcccacgctgagtcagca
gccacataggacaaaatcgggatcaaaatcaccgaggcactattgtgaccggttttgtat
agttaagagatcatcggtatctggttttgcggttggggacgattttatatcccgatgaca
agttaagggaccttcggtgtactttttcc
>group_1076.fasta_consensus
ggaaaaagtacaccgaaggtccctcaatttgttatcgagttacaaaatcgtctctcaacc
acaaaatcagatacccgatgtccctcaactaacaaaaccattcacttatcctccggtggt
tttgacgctggttttatctgacgtgacggctgagtcagcgtgggacccacgtgggcctca
catgtcagagtgccaggtcatctctctcctcccctcttctctcccttcctcatctctctc
tgacttctctccaatttgttgcgacgcgagcgacacggctgcggtgatggtggcgacgag
cgacgcggcagcggtggggggaggagctgcgggcgggcagtgggggaggggcggcggggg
taggagcgccgcgcgggctcccccgccggccgccacccacgaccacgaggcggcgtgggc
agcgtcaagttcggcggctccaccgcgacggccggctcgttcccggccgacgggctagtc
gggctcggcggcggcgcggtctccctcgtgatgcagctcggtggcgcggcgtcgctcggc
cgaagattctcctactgcctcgtcccgcactccgtcaacacttcatcggcgctcaacttc
ggcgccctcgccaatgtcaccgagcccggcgcggcgagcacgccgctcgtcgccggggac
gtggacacgtactacaccgtggtcctcgactccgtcaaggtcggcaacaagaccgtggca
tcggcggcgagtttgcgcatcatcgtggactccggtacgacgctgacattcctcgacaca
gctctgatgggaccactcgtcgacgagctctcccgccggtgcagtcgccggatgggctgc
tgcatctgtgctacgaggtggccgggcgggaggtggaagccagagagagaatcacaaatc
acatcgataaacatctctagaagtccatcttgttcagataatcacagtacttatgtagaa
aggatagtaagatacagaaatgcaaaaataagctgtgttactcctgcaaattgcaagtga
acagaacaatctcaagctaagctgttctttaatcagaagaacaggatatgaacaagcaga
atttcaagatattttgtggcgccggtttcgctttcttacctcgctatagattctgtgaga
gatcaaattacatgacccataaattgtagagcaatgcaggagtaacactcccagctgaga
aattgattgatgtataacactccgatcttcgatcttcgttaggcgatgcaatgagagaat
tcagaattctcaccaacagccagcttgctagaatagagtatgagttactgatcttgaatg
acctcgtgtgtacagccaacaggaagcaaaccgaacaggcgagtccggacttgacgctgg
agttcggcggtggcgctgaagcaggagaacgcgttcgtgacggtgcagcagcggacgctg
tgcctggcgatcgtggcgacaacggagcagcagccggtgtccatcctcgggaacctttgt
cgccgccgactgcgcggggagcggccggccggcggaggagacgagcggcgggcaggcgcg
ctgcgggagcgggacggggagagcgaggacgccgccgccgtcgtcgtccatggccgcaga
tctcgcgcccgcgctgtcagcggcgtcgccggcgggagtatgtgattgcggggcagcggc
gggcggagcaggcgatggcgggcggagcgggcacgacgacgaagacagcttcttcccgcg
tcggcgccgccggccgcctctcccttctcaagcgtcgcagccgccgccgcctcccttatc
ccgtatcgtcgtcgccgccgcctcccgggcttctccgatggtccgacctccgaggtcgca
cgcgccgccgctggacctcctccccaacgccagccgccctgcagagaggagagaaatgag
agagatcaggaagggagagaagaggggaggagagagaagacctggcactctgacatgtgg
ggctcacgtagatcccaagctgactcgccatcacgtcagacaaaaccaacgttaaaacca
acgttaaaactaccagaggatctaaagttcgagggacgcccggtatctggttttcgcttg
agggacgattttgtaactcgataacgaattgagggaccttcagtgtactttttcc
>group_1077.fasta_consensus
ggaaaaagtacactaaaagtcctttgtcttgtcgttgaattacaaaatcgtcgctcaacc
gaaaaaccaaactatgtaatatctctcaacttaaaaaaggaattactttagatccttaga
tggttttgaccccgattttatccaacgtagcagttgaatcaacatgggactcacatgggc
cccacatgtcagcgactatttcccctcctctctttctcttcatatttccctctctactct
ttctcctcgacacgaagcatttgactaagatggaggagatgacccctccgccgaggagta
tcttcaggagcacgtcaactatgaagatttttagggttccgagcctagttccaaaaccgt
gcctatgaaataagttagtcgcttaggcgcttagcctagcgcttagtcgttaagtcgcct
tccgccgttagctcccgctatgttgttttcgcgttatgttgctgtcttttgtgttccaaa
gttgtctatatgggatctgtccacgatggcaacctatgtaaggactaccctagtgatgta
ataatattagactgttttggatcaccgatgttccgtgtgtatcagcttgtgtatcctggg
actggtacatgttacacaagtacagtatcgtggcctccggacttgcgaggttcggggcac
tatagttgccagtgttgcagagacggtgcgcggcagctgttggcaagtgccactgccacc
tttccactgcccacccgccattgcagcctttccgctaatgagctggcatgggcggctgtg
gcgtcaccgatgcggcgggaaggagggccagcgcgacatgggaggaatgcggcggagagg
agggccagcgcgacagacggcggccggcaaacgagagcagggcggtggcgtcaacgatgt
agcaggaaggaggggctgatagagagaagttgggcattggcagcggtggtgtcactgaca
cggcagggaggagggccggcgagcaggcgcagctggtggctggcgggggaagagcgcggt
ggtggctcccagccgaccgactctcgagctcctgattcacgggctcagcgacgccgccgc
cgcagagctcatctacgccggcagccactcttccccaatgccgcgctgtcgccgcacagc
cttcgagcttcctccactctctctctctctctccactgtcaccgccgccagcattcttgg
gagccacccgccgccgaccgcactcgaatctccagtgccaccgcatcttgggccacctcc
gtcgccgtcgaggtcgcccatagccattggagtcgtgcgccctcctctggccttcctccc
tgtgcgcaggaaagagaggaagaagagagaaagagggatctaacatgcgggtcctacctt
ttattattttattatttccccagaaactgccacgtaagccccacgtcaatctcacgtggg
atgaagaactagtaaaagaagctacgtaggtgtcacgtcaatcaaaactggggacaatac
caccggaggacctcatttgcactgtttttgtaagttgatggatgagttgtaactgggttt
ttttttagggacgatttataattcggttacaagacgagggatctccggtgtactttttcc
>group_1078.fasta_consensus
ggaaaaagtacaccgaaggtccctcaacttgtcatcgagctacaaaatcgtcccccaagc
tcaaaaccgtatgcaacgcatcccccaacttacaaaaccagtgcaaactagatccctcga
cggttttgaccccaattttatccgacgtggcggctgagtcagcgtgggacccacgtatac
cccacatgtcaggtgccacgtcagcaaggtctctcttcctcctcctctctctctctttcg
ctggagaccgggccaaaactaaaaccacaaatcgtccaaactgaatattggatgaagacc
aggatgttgcaatggcaattacaagcaatttacttacagcttcagttctgaattctgaag
atagaaattgaatcttctcaatttctgtaaatattatctacagaggcatagttactggtt
acaaagactaaactctaaatatcactccaactctcagcaagctcttcggttgtccaactc
catggccaccatggccgccttcgccgcttcttggccgccggccggtcgcgcgccatcgac
gttcttggacatggagggcacgggcagcgcggcggtggcatgggggcgcgctggttgtgg
cggtggcagcagcagcagcagcagcagcagctccggcggcggcagtcgtagaagcactgg
tgcgagtggctgccaccggcggcgagctcctgcgcgctgtgcactcgccgcatgggcggc
ggcgagctccatctcgctccgcgcgcgccgcatcaccgggggcgccgcgacgggtgggtg
tgggcggcgccgctgctggacgccggcagcggcggcggcaacgtcaacggcggtggagat
gaacacccggaaactcgcggaccgccgtgtcgcctgaggcggtcgtactcgtcgcgcatg
tgggcgagctcctcgtcgaggccctcgtcggcgaggcggtacctgaccaccgtcaccgtg
acggtttgtggttttagttccgcggccgcttgatccacgccgcctaggtcactgcggtcc
actccgcatgctcgacgccgatctgcctccgcgaactccggcgtcgtctccgcttgccgt
ctgccgctaccggcctcgacgacgctcctccaccccgttccatgccgtcggaggggacga
gctgtacgcgccgctgggccgggaggacgagcacccgtcgccggcgtcctctctatccgc
cgcttcgagagacctgtgggtcccacgtggacaagagaggaggctgacgcggacaagctg
acatgtggggcccatgtgggtcccacgctgactaagccgccacgtcggacaaaaccgggg
tcaaaaccaccgagggacctaatttgcactggttttgtaagttgagggatacgttgtatc
cggttttgtggttagggaacgattttgtaactcaatgacaagttgaggggtcttcagtgt
actttttcc
>group_1079.fasta_consensus
ggaaaaagtacaccgaaggtccctcaacttgacatcttgttacaaaatcgtcctccaatt
cggatagaacgcatctcctaacttacgaaaccagtgcaaactaggtccctcggtggtttt
caccgacgtggcagctgagtcagcatgggacccacgtgggccccacgtgtcagtacgcca
cgtcagcaggccggccactccctgtctctcctttcctcctctctctctctctctccggac
tgggcaggccggccggccggccggcgggtggagaggagggcgtcggcagccggtgacgcg
gcggcggcggctggggcggcagcgacgacgacgcgagagaaggtggtggcgtcgccgcgt
gcgcgagctcaggaacggagcggcccaggagatgggagaaggaggccgacgacgggcggg
gaaaaccgaacgagctccctctcgcctccgacgacgacgagctccgccaagaacgtcgtc
cctccctatcggcggctgcgatggggtgcgcagcgtcggtgatggacgacgctgagcggt
ggaggccggggcggtcgcctagccaccgcgagacgtccaccgccacgggcatcctggcgg
tgccacgagcccacgatgaccagcagtaggatgggaggaggcggcggcggtggcgccatc
agctcgaccggccgtcgtcatcttctcgacgatggcacacgggaagaaggcccggtaggt
cggtgtgcacgggcgcggacgggtgtcaccggcagatccaggtgaggaacacgaagaggg
agagcgatggggacgacacgacggcgggggtggcagcgagggcggcggctatcctcgggt
tcgccatggatgggtgggcggtgagctggcggtggtggtggtgcccggactcgaggagga
ggtcggaggaggccgcggcgagggaggagctgcacgcgtcctcctcctcctcgaacatgt
cgccatcatcgtcgtcgtcgtccggcactgccccgccccgctccgtgtcgccggctttgc
gcaccaccgcctcgccggccttctccaacgcggtgctccccttcccgtcccggtgtccct
cgattcgctcccctccccttcccccgccgaccgccgttcccatcaaaacccccgcccccc
gccgccgccgccgcccacctcaccgtctccacgcccgacttcgacgccgcggcgagggcc
ctcttcacgcgccccggcggccgcacgcgccgcgcggtcgaggagggtgggaccgacgcg
ctcgcctccgacgaggccgatgccgtgtcgcccgccgccgtatcgtcgccaccattcctc
tgcctcgtgggccttgtgggcggcggccggcaggggagcccgcgcgctgctcctcaccgc
ctgcgcgccgcccgtccgcgcgctgctcctcgccgcccgcgcgccgcctcttcccgtcgc
ccgcccgcccgtagctcctcaccccaccgctgccgcctcgcccgtcgccgccatcaccgc
cgtcgtgtcgcccatcgccggctgccgatgccctcctcctcccgccggttgagtcagaga
agggagagagagagatgaggaagggagagaagaggggaaaagagagagagggaagggaga
gaagaggaggctgatgtggcagcctgacatgtggggcccacgtgggtcccacgctgactc
agccgtcacgtaggacaaaaccgagatcaaaaccaccgaaggaccatatgtgaccggttt
tggttagttatgggacgttggatacctggttttacggttggggaatgattttgtaacttg
acgtcaagttgagggaccttcggtgtactttttcc
>group_108.fasta_consensus
aatagctactttagtccctaaagtttctctgtaggatcagtttagtccctaaccttttaa
atggtccaaagaaatccttaaactttgtcataaggtctagaatagtccttgggtccacca
aaatcattatatggatatgccatgtcatcattcatgcaaaatctatgatgaattgtccaa
tttacccttacgtatatcatagaaaaataaatataagggtgaattagacataaccatagg
aaaaaatacttatcctttttttcacccttttgaggtatatttttgctcttacattttacc
ttttgttttttattttcctatgatatatgtaagggtaaattggacaaatcatatagattt
tgcataggaatgtgacatggcatgtccatgtggcgattttggtgggaccaaggactatat
caacccacatgacaaaattaaaggacttgtttggacaatatgaaagattaaggactaaaa
tgacccaggagcgaaactttagggaccatattagctattctccc
>group_1080.fasta_consensus
gaaaaaagtacaccaaaggtccctcaacttgtcatcgaggtacagaattatccctcagcc
gtaaaaccagacgtaatatctctcaacttacaaaaccgttcactttttgaccccggtttt
atccaacgtggtggttgagttagcgtggaatacacgtagaccccatatgctaggtgtcca
cgtcagcccccctctctctcactcatcttttctcctctctgcaaggcgacgcacgggtgg
ggaggtcaccggggcgaggcgggagaggagatccggcagtcggcgatgcggcggtggcgg
ctgcgacactggagaagggaggcagctcatggcggcggccgacgacgatgcgggagaagg
gagagcgtcaccgcgcgtgcgacctcggggtcggaccatcaaagaggcccgggaggtggc
ggcggcggcgacacggtagaaggggaggacgttgccacacgggtgagctcgaggacgaag
atcccagtcgcagcgaggtgagcgacctcaaccgcatcgcgcccgccgtcgacgacccac
gcaagcacgcactcgtcttagcagtcctcgagcttcgccacccagctgccgcccacgact
cccgcgcacggttgcttcctgctcgcgccgttcccactttgatgttgcctccccggagga
gccaagcctcagatggggatggcgatggcgaggtggctcgagggcaccacgacgatgagc
aacggggacggggagagcgaggacgctaccgtcgtcgtgtcgcccgtcgccatgggagga
ggccctctcctctcttcccccacctcatccccgctgccgccggaggagccaggcctcggg
atgaggatgctggcgctgccacggcgacgagcagcggggacggggagtgagacgggagag
cgaggacgctatcgttgccgcgtcacccgtcgccatgggaggaggtcctcttgctcctgt
gtcgtcatcgtcgccgctgagtcgcccgttgtcggtcgccggccgttggtagccgcctcg
gctcgccaagcctccttcctacccaccggctagcctgccccagatgaggataaaattggg
agaggaggaaaggagagaagaggggaaagggaaagaaggggatgacgtggtcacactgac
atgtggggcccatgtgggtcccacgttgactcggatgccacatcggataaaaccggggtc
aaaactgcctgaggacccaaagtgatccggtttcgtaagttgagaaacatatatctggtt
ttgcggttgggggatgattttgtaattcgatgccaagatgagggacctctggtgtacatt
tt
>group_1081.fasta_consensus
ggaaaaagtacaccgaaggtccctcaacttgtcaacgagttacaaaatcgtcccctaacc
gcaaaaccagatatccaacgtcccttaactaaccaaaaccggtcacaaatggtccttccg
tggttttcaccccggttttgtcctatgtggcggctgagtcagcgtgggacccatgtggac
tccatatatcaggctgccacatcaacgttgaacaccatgattagcacggccatcaccagg
tgtggccggtacttgcaacgaagaagccgccacaacgcgcccgactcgtacctccggtcc
tcctcggcaacgcggacgatatccttgagctcggcgtcgacgtcggcggtggccgccccg
gccctgcggatgcgccacagcaagtcgcgggcctcgttgagcctcccacgcagcgtgaag
ctgttaggcgtgtccgggatggacgcggcgcccacgatgacgatgacggccgagacgatg
tcggcgccgagtgagagtggaagtggcggcgagacaaccaccaccttattgggcttcggc
gtgggaggagacggaagtcagcggcggcggtgcagcgcttagtgggggagctaaggacag
cgagacgggcaaagagcttgaggaggcggcggtggcagccatgggggtcagagaagggag
agagagagagataaggaagggagagaagaggggaaggaaaagagagagaggaggctgatg
tggcagtctgacatatggggcccactcagccgctacgtaggacaaaaccggggtcaaaac
caccagagaaccatttgtgactggttttggttagttaagggacgttggatatctggtttt
gcggttgggggatgattttataactcgatgacaagttgagggaccttcggtgtacttttt
cc
>group_1082.fasta_consensus
ggaaaaagtacaccgaaggtccctcaacttgtcatcgagttacaaaatcgtcccccaact
gcaaaaccagatatataacatccttcaacttacaaaaccgtttactttaggtctcttggt
ggttttgacccgattttgtctgacgtgacggctgaatcagcatggatccatgtgagcccc
acatggcaggattccacatcatcatcctatctctttcctctcctctcccttcctccacct
ctctctctctcacttttcttctcttgggcaggccggccggtgggtggggaggaggtcgcc
gacagcgggatgcagtggctgcggcgcgtacctagccgtgccgccgggggcgcggtcggt
gcgatgcgcgctctgccacgccgtgacgcgcgtccctcggccgcgccaaccacagcgagc
ttagcgcccggagccacgagaagtagtcgctaatgacgagaagcgcccgcgctgcctgcc
tcgtggtcaggatccggtgcatctgctggagcgtctgctacctcagcagatcagcctaca
caaaaaaaaatcatcgcatcacgccatggtaataagcaatttagttcgccattgatgttt
gaccgaagcttgaggaagttctccagcgtggtgagcatggccatggcgatggctatctgt
cccatgtagttggtgacgttgtcggcgcctatgccgccgacgaccacggtggcggccgcc
gatgccaatgtgtctcccagcgtctgctgcagagcctccatcccctgcgacagcgcgtcc
tcgacctgctgcgaggactgctgtaggttgcagatgcccataaacaactgatccgtcagt
ggctcaagatggctctcaagaacctgcacaaacaacatcatcatcatcatcattcaacaa
tagcagtcaatggtagcttcagattctttgcttgttactgaattgagtgggtgatcactc
gtgtcaaaccttgaggagctcagaggaacagaagccgccgagccacatgaagaagcgctc
agcgtggctcatccacaagccggagaggacatggaacacgtcggactaggtggcgaagct
cttgaggcggaacacctggtcgtagtgcatcatcacggcgtcgacaagcacgcggagctc
gtcctcgctcatcagtgcgttcacgctgccgtcgccgttgacgatgtcatcggggtacac
gcgggcggcggcgagctacccgcgcgtctgcggcgagaagcgcggtctcctcatcggcat
cagctacgccatcacaaggcaccagcggcagcctcaccatctccagcagcggctgcggcg
acatccagatcaataagaccatcgtcactgccgctctagctcccggcggcggttgctccg
accacacatggtccttggccggccgcgccgccgccacgttcgagcccgccccctctgcag
cttggtgtgttgccgacgccctcctcctctcccgcgctcgccccgccggctgccctaccc
aaggaagagagagagaggaggaagggggagaagaggggaaagagaactggaggccagggg
agaccggaggcgcatgcgcgaccggtggcatgcagcggagaagagcggcggcttgctcgc
tccgtcggaccacctcacccgcctcgcccggcgacctcctccccacccaccactaccagc
cagcctgcccaagaggagaaaagtgagagagagagagagagagggggggaggaggaggaa
gggagaggaggggaaagagggagggtgataacgtggcatcctgacatgtggggtctacgt
gggtcccacgctgatttggccaccacgtcagacaaaaccacggtgaaaaccactgaggga
cctaatgcaaacatttttgtaggttgagggatgtcatatatctggtttgtgattggggga
cgttttgtaactcgacgacaaattgagggacgttcggtgtactttttcc
>group_1083.fasta_consensus
ggaaaaagtacacccaaggtccctcaacttgtcatcgaattacaaaatcgtcccccaact
gcaaacatctctcaacttacaaaaccgttcattttagctcctttgttggttttcacctcg
gttttttctgatgtggcagctgagtcagcgtgggacccacgtgggccccacctgtcagac
tgtccacgttagcaccttctttcttacccctcttctctcccttcctcctctctctcactt
ctgtgtgcaggctagcagctggccgaagggtggggagaagaccgcaggggcaatgcggga
gaggaggagggcgtcggtggccagcggcgggcggcgacgcggcagcaggccaccgcgccg
ggtggggaggaggcgggagaggaggagggcgtcggtggccagcggcgggcggtgacgcgg
cagcaggccaccgcgccgggtggggaggaggcctgctgccggtaagctccgagctcacgc
aatctcttcaagctttcgttcgaattgatcgtgtccagcggcgccgcgccgtggcgtggt
gtgcagctgggcgtggtcaccgcggcgaacgagctggaggacgcggcggggctgagggcg
cggctgcggcggatgtggtgggacgccggcgtcgacggcgtcatggcggacgtgtggtgg
ggcatcgtcgagggcaccgggccggcgcggtacgagtggcgcgcgtacagggagccatcc
cgctgccgcgctgagtccgcgacgtcggcgacgatgaccccgacgtgtgctacacgagcc
ccggtggcgcgacgaaccaggagtacctcaccatcggcgttgacgaccggcttctgttcc
atggcagaactcccatccaggtacactgatttcataatttgtgacatactgacattgaga
ttgcaaatttacatatcacaaccatgatcaaaattaggataatctaacgactagatcgat
tgtttatctttgacactagttgtatgccgatttcatgaagagcttcagagagaacatggc
cgatttcttggactctggcggtctggcctgattgtggacatagagattgggcttggcccc
tgcaggtgagctgagatacccatcctacccggagagccaaggctggaattccccggcatc
ggacaaatacctcgaggacgacttgagagcggcagcgacagaaccgggcacccggagtgg
gagctgctaccgccgccagagagtacaacgacacgacggaggacacgtttttcttcaccg
cgtaaagggagcaagatggcgacgcggcggccgcaccaagtccgccgcccttctccccgg
tgggcgccagcggaagaggagggagcagcgcgcggcggcgtcggcgggagaggagggagt
ggcgccaccactttcaccagcgcccacagcgacagcttgccggcgtcgctcgccgcggcg
acgacgacgaccgtggatgccacggcggccgccaagcggagaaggaggaggagaccacgg
cggtcggccgcgccaggttccgccgagtggaatccgcacgcgggcgggagctcgaagccg
ccccccgccgcggaggaggaggaggaggagaccatgacggtcggccgggccgattgccgc
cgagtggccgccgcacgcgggcgggagctcaaagcctccccccaccgctaacgacgcgtc
cgacgactcgccctccaccttctgctcctgcggcgcgggggccttcacggacgccatggc
ggaggcggcggcatcgtggtcggggaagcgtgggtgccgcgactgggggtggaggcaacg
acgaagccgaactaggccgtggggcgccgccggcctcgacggggttctcacggcggctgc
atcgctccccctgcctcgtccccttcagccgccgccgctgacactaccttgctccccccg
cggccgccaagcaacgctgtgccacggcggcggaaacgaggatgctgacggcggcgttgc
cttcgccggcgcgacgccggctgccggacctcctcctcccccctccccccggcggcctcc
tcccaacagcgccgcccgtcgccggctaagaaaagtgagagagagaaagggagaagaggg
gaaataagagggatcagatgaggtggcaccctgacatgtggggcccacgtgggtcccacg
ctgactcagccgccgcgtatcccgtatatctggttttgtggttcgaggatgattttgtat
ctcgctgacaagttgagggaccttcggtgtactttttcc
>group_1084.fasta_consensus
ggaaaaagtacatccaagtttcctcaacttgtcatcgagttacaaaatcgtcccctaacc
gcaaactagatatccggtgtcttttaactaatcaaaaccggttacaataggtcattcggt
ggttttgactctggttttagcctacgtgacggctaagtcatcgtaggacccacgtggatc
ccacgtgtcagcatgccacgtcatctctctttcccctcttctctcccttctctctctcac
ttctttgcataggctagccgacgggaagggaggaggcaggtggggcaaggccggcggggc
gaggccggactgccgccgctggggaaggagccaccgccataccagaagggcggccagagc
aagcgaagcggcggcgtcggcaggtgagcgcggtggggagcggcggcccagcggacggct
tcggcggcgtgggcacgctctacatcgtggcgaacggcttgacttacggtgacattgagc
aggccactggtataccacatgctgatctgaaacgctgcctccagtctcttgcttgtgtta
agagtaagaatgtgttgcggaaggaacccatgagcaagatatatctgaagatgacactta
ctacaatgacaagtccacaagcaagttggtcaaggtaaagattggcaccgtggttgctta
gaaagaaacagaaccagagaagttggaaacttgccagagagttgaggaagacataaaacc
tcaaattgaggctgcaattgtcagaatcatgaagtccagaagagtcctggaccacaatag
cataatcacagaagtgacaaagcagcttcaatcgagcttcaatatgtggtcatggatgtg
atagttgcattttgtgcttgatattggtcagtttttttcgcctacctgttcttgttcgaa
gatgtggtattcagtctggcgttccctttgccgctgtcagttttcgcatgggtacaggaa
attgttgaaggaaaataagctggataagtttttttcaggcaaatcgtcaatctcgctgga
catgttctttcaggcaattcctcctccgacaacgctactgtggctgctcatgtgggcgac
cgccgtgggtctcctcgtgcagctgctcgtcggcagggtgtgcgtcgccacggggaggca
ctcaggcacctcgccgagctctgccgcgacgagtaccccggctgggggtgccgcgcgctg
tggctcagccgaggtcgccatggccggcgagctcctctctctccttcaaatccatcgtcg
ccagtcgcagtccttccttgctcctccaccgccggctgccgtcctagcccgagcgctgcc
tccagccgccgcctccccactggcgcaacccgcggccggcgtcgcggcgccgccctcctc
cccagctacctctccctctcctctctgtgttggcgcagtgaaggaggtagaagaaacact
gacaagtgggccccacctaaagaagggagaagaggggaaagagagatgacatagcatgct
gacatgtgaggcccaagtgggtcccatgatgactcagccgccacttagaccaaaatcggg
atcaaaaccactgaagaacctattgtaattagttttgattagttaagggacgccatatat
ctgattttgtggttgggggacgattttgtaactcgatgacaagttgagggaccttggatg
taccttttcc
>group_1085.fasta_consensus
ggaaaaagtacaccgaaggtccctcaacttgtcatcgagttataaaatcgtcccccaacc
acaaaaccagatatcggacgtccctcaactaataaccgttcactatagatcctccggtgg
ttttgaccccgattttatctgacgtggctgttgagtcagcgtggaacccacgtgagtccc
acatgtcataatgccaggtcatctctctccccctcttctctcccttcctcatctctcact
tctctccaatttgatggcgacgcgggcgacgcggctgcagtgatggcggcggcgggcgac
gggaggagctgcgggcggagcgggcggcggcgggcgacgggaggagctgcgggcgggcgg
cggggggaggagcagcgcgcggcgggcggagtgggcgggcggcgggcggagcggctgcgg
cagatgcacccgcagcacgggcctgccggaggaccaggcgacggtgcggggagcggccgg
ccggcggagcagacggggcgcgggcgtgcagcagatgaccgggcgtgcggcagacggcgg
aggttggcgtcggcgtgggcgaagcgaatgaccgggtgggactcgcgggcggcgatgtcg
acgccgcggaggtggacgcgacgcggtcggggtaggcccagtggtcgagacggtagaaga
agagcggcatggggtggcgggagcaatggcgctggtgcctggtggtcgcggtggaaggcg
tccgtggcgatgaggtcgtgcagacgccgctgcagcaggccacctcggcggcctgcttgc
aatcaaaataacaaagtattaccgtttgttatggacaaaagcatgaaattttattcagaa
tagctcatgattgtaatgttaccacattctgttcactcatagcacaaattgactctgcag
tgcacacttactaacaaaatacagtaggcaatttcattgattttatccatgcagtttgca
ttgtttttttatcaacaacatctgtttggttctgcttttattttgaacattaacaggcta
actctaactcatatacaatgtcaggccatggtggcagcgatggtctacatggtgatgtgc
cttcactagattatgttgtagaagatacagtaagtctgaatataagcaagcagtcttgca
attattccttcattcagttacttatgaaatatattattatcttcaaacaagatgtacttc
ttggtaaaattgtgcttgagaatccaggggtcctctgttttcttcttggtcactccactg
ggggagctgttgttttgaaggtatgccttgtaacaataagtagtttttctctgctctatt
taggcgaggtttagaaactgaccctactcctttgggcctgtgaataatggataattggat
atcctgacgggcagagcaatggtgcaaagcattaacaaaatagcctggttgaaaacttga
aatggtttggctgcagatatgttcattttacatgcttcatattcttctttcccttgtgct
tgtcagtagctggtattttccaggcatcattgttccctcatatcagagcaaaactggaag
gcatcatcctaacttcaccagcgctgcagcgggcgacctcggcggctggccgtttgccgc
cacagcctggttgcctccgttcgccgccgcagcctggtcgactccgttcgccgccggctc
ctggtcgccatgctcctcaacggcgcgaggatcatcgacggctgctacatggcgagacgc
ggccccgccgccatcggcatccccccgtcgagcggcgcgcgatggaggaagccgtcgccg
gcgactctgctcagcggaaagaggagaagaagaaggccgccacagcggcggcaacgagga
tgcgggcggagggcgcgacgccggccgccggacctcctcctctcacctccctcccggctg
cgcgcggtggagaaagccgccgctggcgactccgcctagcggaaagaagcgaagaagaag
gacgccggccgccggacctctgcctccccgcccccgcgggggcctcctccccagtcccca
cccgtcggccaccctgccgcctggccagatgagcacagcgagagaaagaagaggcgaaat
aagagagaagtgatgaggtggcatctgacacgtgggtctgctgactcaaccgtcacgtca
cataaaaccaaccaccgaagtaaacggttttgttaagttgagggatgtgatatatcttgt
cagaggacgtttctgtaactcgacgacaagttgagggaccttcagtgtactttatcc
>group_1086.fasta_consensus
ggaagaagtacaccgaaggtccctcaacttgtcatcgagttacaaaatcatcccccaacc
acaaaaccagatatccggtgtccctaaactaatcaaaaccgatcacaataggtcattcgg
tggttttgaccccggtttaatcctacgtggcggctgagtcagcataggacccacgcgggc
cccacatatcagtctgccatgtcatctctctcccttccttccctctctctcactcctctc
ctgttgcaagccggccggcagcgaacatggtggagcttgctgggggacacgcagtggagg
tgggcggcgctggtgccgaggaggaggaggaggaggaggtcgtggcgttgtcgtcgtcgt
tgtcctcggcgccggggaagaagttgggcgcggcggtggaggaggctagggggttgccgc
ggctggttcggtatgaggtgctggtgctcgtgctgcagtttctgtacagcgggcaggtgt
cggtggcggcgcccaagagcaggccgctcccggggtgccgcgcccggggttgctggcaca
cgcggtgcggtgccgccgtcgacctgctcgccgccgcgcgctccttcggagtcgagcaga
ggctagggggttgccgcggctggtgtggatggaaagctgaacattgcttctgctgactcc
ttaatgtcaccaaaaaagattctccaatcatgccaacctaactaccatcatgtactctta
atcaatatccagtgttagcagcagatcccaagatcgaattgcaaggatggaagaagaatt
ttgattatctgcagctgcaggatgcatacgcgtgcactacgtcgtgttcctgaatttttc
gcagtacctgaaccagcagggcgagctgctcgacgccgaaggagcgcgcggcggcgagcg
tgtcgagggcgaggtcgacggcagcgccgcaccgcatgtgccagcaaccccgggcgccgc
accccgggagctgcccgctcttgggcgccgccaccgacgcctgcctgctgtacaaaaact
gcagcacgagcaccagcacctcgtaccgcaccagccgcggcaaaccccctagcctccgcc
gccgccgccgccgcgcccaccttcttccccggcgccgaggacgatgatgacgacagcgcc
acgacctcctcctcctcctcctcggcaccagcgccgcccacctccgccgtgtgccccctg
cagcaccaccggtgccaccgtgttcgctgccggtcggcttgcaacaggagagaagagtgg
agagagagagaggagaaaggaagagagatgacatggcaccctgacatgtgggtccatgct
gattcagctgctacgtaggacaaaactagggttaaaactatccaaggatatattgtgatc
ggttttaattagttaagggataccagatatctggttttgtggttggaggacgattttgta
actcgatgacaagttgagggaccttcggtgtacttttttc
>group_1087.fasta_consensus
ggaaaaattacaccgaagatctctcaacttgtcgtcgagttacacaatcgtcccccaacc
gtaaaaccagatgtaacgtatctcccaacttataaaaccagtgcaaactagatccctcgg
cggttttgactccggttttgtccgacgtggcaactgactcggcatgggatttacgtggga
cccacacatctgcctcttcttccccttcccctctccacctctcttcctctctcctctcct
ctcctctccacgggcggcttgcgggggagtacctgcgcgtgggcggcgccagagcagctc
ctctcccgctgcccgcgcctagttgttccccgcgcgccgctcctcccctgtcgcccaacc
cagttgctccccaccgcccgctacccacacgcatctaaggcgttctacacaccaagaacg
cccacaccacccgctgccaccacacagctcctcccccggccgcccacgcctagttgctct
gcgccgggagccacccatagagaggggaggagagagggagggaggtggagaggggagggg
aagaagaggcgcgacaggggaacacagggggagagcacgtcggtggcgcgagagcaggct
gggacgaggcgggagaggaggaggccagcggctggggagggccttgcgatggcagcgacg
gtgcaggagcaggcgtcgttggcaaccacacaaaccgccggcatgtgcagatttgctcga
ggccgttgagtcagagcagcaactgcatgaacgcctcgccgacggtgctccccctcacga
ctctgcctcgacctctaccttcctcgccgtcgcctgcactacttccccaacgaggtcacc
atcgacgtcgccctatccccgccgccactggacgaggcaagagggtgaggtcagaggagc
agcgcgtcggctccccttctcccgcctcgccccgtgtcgcccctatcccggcccctgcct
cggctccccttctcccgcattgcctctcccaccaccacctgtgcccgccacccgcccatg
gaaaggagaagagaggagagaggaagagatgtggagaggggaagggaggaagaggctgac
atgtgagtctcacgtggggcccatgctgagtcaactgctacatcgaacagaaccggagtt
aaaaccgccgagggatctagtttgcactggttttgtaagttgggaaatacgttatatccg
gttttacggttgggggacgattttgtaactcgataacaagttgagagacggtgtactttt
tcc
>group_1088.fasta_consensus
gggagaagtatacccaaggtccctcaacttgtcataaaaaacatcctcagaccgcaaaat
catatatgcgaggtatcttaactatacaaaaccggtcacctgagattctttggtggtttt
gaccccggttttgatacgtggcagctgagtcagcatgagacccacgtgtcagcgtgccac
gtcaactttcccctttcttttttctcttcttttttttttttttacttctctttgccgtgg
gggagtagcaacgcgcggcggcgagcggggctgagcggcggccggcggaggcggggtgcg
agcgtgcggcggccggcgaagcggaggcgtgaagcggcggtggcggcaggcggccgcgca
cgcggcggccggcggatggggagcgacggccagtaggcggaggcggtggaggtggcggcc
ctcctagcggcgggcatggtggtcgtcggcgtcggcgtgccccgcgcccgctcctcccaa
tgggatcctctcctcctcgtcggcgtcgtcatccccctcgtccccgccggatcccgccgc
ggcgcggtggccggcgtcctccttctcctccgccgccgcatcgagggcgtgcccctcttc
tccctcccagccacctctgcccgggtcggcacgcacgcctccagcactttcaactccttc
tggccatcgtcgtcggtgcgtgaaatttcgacaatttgtacctgtttttctttcttttgt
tcagtttcttgtttcgagatgatgaactggtttcactgagatgatgcttggtttgatctc
tggtgatgcagtgctttcggtgttgagcattgctggatcagtcgccattgtttacctcat
gtacagatgtgtcaagaagaatggcctcccggccgtcaatatcaacaccaacacgagctt
cgcgccggggacggcccggcggcgatgtacacggtggtgccggactcccagatacgcaac
gccaccatcgagaggtttcttaaagagatcgccggcgagaagcccatccggttcacggcg
cagcagttggccggattcacgaacaactacttggctcggctcggcgccggcggtttcggc
accgtgtacaagggcatgctcccgaacggtcacatggtcggccgctgcgcgctcggccgc
ctgccgccaccgccgctccgcgcctccgctccattccgcttcaccggccgccgcgcgctc
gcacgccgcctccgccggccgccgctcagccccgctcgtcgcccggccgtctgctcccta
cctgtcggttggcctgcgatagaagagtggcagagagagagagaggggaggaagggaaag
aagagaggaaagggaagttgatgtggcatgctgacatgtggggcccacgtgggtcccacg
cccacgtaggctaaaaccgggttaaaatcaccgaaggacctgatatggccggttttgtat
agttaagggacgccgaatatctggttttatggttcgaggatgtttctgtatcccgatgac
aagttgagggaccttcggtgtactttttcc
>group_1089.fasta_consensus
ggaaaaaggtacacccaaggtcccttaacttgtcatcgagataaaaaacatcctcgaacc
gcaaaaccagatatgcagagtccctcagctgtacaaaactggtcacctgaggtccctcgg
tggttttcaacccggttttatctgacgtggtggctgaatcagcataggactcacgtgggc
cccacatgtcagacagtccacgtcatcacctttctctcccctcttttctcacctccctct
ctctctctctctcttcttcttgggcagggcggccggcaagcggggaggaggccggcgggc
cggcgttgcgaggcaggagaggaggtgcggcaaccggcggaggcggcgggagcacagggg
gaggcgaagggggagcatggggagggccagctgcctgtctgccccgacaccgccgtggcg
gcgcgggccgtcgtggttgacgatgagcttggccctgatcgatggcagcgtcgatggagg
cgaacaccgagaggaggaagacaagagaggggaggagacatgctccgttgccgctctccc
ctgctggccgccggccgcgccgttcacctctggtccccccccctgcccgctgcccgtctt
cgccagcgagcgccaccgccgctcttctcccctatcggccgccagtcgcgttgcacgcct
cccactcccccccggcctcttgcttcgccccaccctgccctgcccgctcctcgggcgcag
cgccgcaccccgctcctccgacgagccgacctaaccgcgcctccccaactccaatgagaa
cgacatggatgccggcagcgaggaggcgaagcaggagcagcaccgggtgctagcccacaa
gctcttcctcctctcccaccccgacctcaacgacctcgccaaggttgccctccgctccga
cgccctcgacgccgtcaagtccgatggcatggcgctgctatttgagtcgttggccgtcaa
cggcgtgctggagccggatgacgcgctgctcgtcgagatgcgcgtgcgaatcgatgagga
ggtcccccaagccatcgtcgtccgcgcctagctcctcccccgccacccacgcccgccgca
ccgaccggccgtgcccagctgcttccccggcggccaacgattcgatccaatccggcgaga
gagaaagggagaggatgttgctggggtcggcggcgcttcttttctttcttctatcctctt
ctcttctagtcgccggcagcagatggggagaggcagccgttgtcgcctccgcgcctctcg
gccttgtcggcagcggcggcgtcgtcctccaccgttgttgccctcctcacgaaggcctcg
gtggctgacgctgcggctggtgcccgccgccgctccgccggccaccgccctttttccgcg
cggcctcgagcgcgtgtgtcgttgtcgggtgcagcgacgtaggtggaggcggaggctgac
gctgcggctggtgcccactgtcccttctctgcccagcctcgcgcctgtgcgccatcgtcg
tcatcggtgcggtggtggagcttggtcatcgacgtgccccgcctcgcccgcacagagaag
acagagagaggaggaagggagagaggggaaaagagaggtgacgacgtgtcacctgacaag
tgggtccacgcttactcagctgccacctagaccaaaaccggggtcaaaaccacagaagga
cctcgggtgactggttttgtagagtcaaaggaccccgcatatctggttttgtggttcgat
gatgttttttaatcccgatgacaagttaagggaccttcggtgtactttttcc
>group_109.fasta_consensus
cggagcgtggggctcctcaccgggagaccgcgcaggcccccctttgccggttcggccggg
ggctctgggtgagattctaagctctctgtgtgtggaaggttcgcgagaatggaaacacac
aagacacgggcgatgtatacaggttcgggccgctgagaagcgtaataccctactcctgtg
ttttggtggatctgtgtatgaagaagctacaaagtgctagccagccgactctctctccct
ctctgatcgttctccatccgaaaaaatcccccttctaagtgggcaaggtcctccttttat
atctcaaggggataccacatgcaccatctctctcttttttgtggggacttatcctatctt
ttcataaatggacggagatttgtatggttgccgtccgaatgaccttctgatgggacggcc
catacctacctccacttccgccggaagcaggcgcgacgtgggaacatggctgtctgctga
cgacatgaccagtgtcagaccggtcacaaatcggtcattcttgtccaccacgcgtcagtt
tatcaatctgcatgttcgcccctcttcatacaatgtcttgcttgtaatggttaggatgaa
gcctggcatatatctgaccgggaccaacgtgccatctccaggagctaacacgccggctcc
ggctagggacgagtgcttggaggctctcgtcctgacgggatggggcgaggcgtgcgtcag
accgcctgtcgccacctaacccacgatctgaccggtctgtgactggtcacagaccggata
aacgagcgcgctgcactgcgttacatgcggcgtgacgcgctcgtccaaaccgcaataaat
gtggttaggtgagccccgctgtgctcacctaacccatacacgcggcgcaaaacccacaag
gggtcggggcgcctcggccctcggggccgaggcgggagcggtccgaccccctcggggaga
caaagaggagggcgaacacatcaccctcgggcccgacgccccccgagggtgccaggccac
gtgggcgattgtgtctgcctcaagcctctagtcatgatactcccggtcccatgtcaccga
cagtagcccccggcgttatgccagggcgatcgccctccccgagggaagcggtcgggcgtg
acgccacttctaaggcctggtgacaggtggggccggttcctacaggtgccgtcgaactac
atcacccagagggcggtgtgaggcagctgcgatgggctcgagctggcctcgggggcggag
acgagctcgggagctggggtccactccaccacaaagtcggcgagggcctggctcttgatc
gcgtggcttggttcaaagcgcaaatcgaattcagagagttcgattgcccatttcaccacc
cgtccagtaccctctcggttatacaagatttggccgaggggataagacgtaaccaccgtg
acccgatgcgcctggaaataatggcgcaacttcctcgaagttatcaggatagcgtaaagc
atcttctgggcctgagggtatcgggtcttggcgtcccggagggcctcgctaacgaagtag
acgggccgctgcacctttcggcggggccgatcttcttcgtcaggggccacatctccaggg
cgctctccatccgagaggccacgcggggcgcactcggcttctgtgccgacgacctcgggg
tcagagggcgacaggcgcggccttcccgcagtggcctcggggccatcctgggggtcgggg
gcgcctggcaccgtcggacaagcaggcggagggccagctccggccgtcgggggccttggg
ccgccgttcggctcgggggcctctcctccctgctctctctctcttcgggcagaatcccgg
cggtcgcaaatcgcgcgcatcagcaagggaaaaccgaccgacaataatgagcggcccctc
ggctcgcgtttgccttcaactccgacgaggagtgcggtgacgacggtgcggacgacagcg
acggcgaggccggctacccgggcgcgtcggagtgagcccccaggcctccgccaatcttaa
tagcttttccttcttcttccgaggccttcgggcccccttcttgttataggctgatttaat
ctgcaatcaaataaagaggaaatttttgtgtcaatttcatttgttctgtgtatgagacga
ggatggtctgtgccacggtccttctgtgtcttggcttgaacaagggctcgtgcccaggtc
ccagcctcaaacggcgcgggtcaaggctagtgcctggggagatccacatgtcgagactgg
ccaggccgggagcgtggtgaccgagggttatgggtgacccgattgtgggtttttgccgat
tcccccccggagttcaccacgtcccggggcacggctcggttctgggccccgtttggcgat
tttagccgacccgagcccccgagggcaggattgaacacgagtgacctatttcaagtcaag
attcttcaaaaggaaacaacagcacagacacagcctttaggaaatcgaaaatgcttttat
tgaaatacggaagagaaaaaagataagcccccggccaaccctgcacgcccgggggggtgc
ggggttggcccgagcccaagacctgacacccgacccccactaggggtagaagcgacgaag
gtgttcgatgttccacgggttaggcagctctgtgccgtcgcccgtggccagccgaacgga
gcccggccgggggacgccgatcactcgatacggaccctcccacattggtgagagtttgct
cagtccagcacgcgtttggacacggcgtaggacgaggtcgtcgacgcagagtgatcgggc
ccggacgtggcgctgatggtagcgccgcaggctctgctggtagcgcgcggctcgaagggc
cgcgcgccaccttcgctcttccaagtagccgaggtcagggagcgtcggcttccttctttt
tgtcgctcgcaggcctcccctttcgggtggccagcgaaacgccttcgacggcgaggacat
gaccctcgtcgtcggaatgggccgacctcttcttcctcctcctgtcccgccgccctgacc
gagcggcggacccgggggcggccgaagctgccacaccggaaccggaggggttccaagtcc
aggcctcctccttgcgagccactcggtccgcgagctgaaaaagctccgcggtagtctggg
gctctttggaggcgatcttttcgagcatgcggttgtgccgcacaccccccctgaacgcgt
agatcaccgcgtgtgcagggatgcatggtatggtgttgcggacttgacagaaccgctgaa
tgtatgagcgaagtgactcatcatcccttcgctggactgcatgtaagtccgcttcttcac
ctgggcgcggatatgtgccttgaaagttcatggtgaactgttggcacaaatcctcccaag
agtggacggacgcgggtggcaagttcattagccaaccccgtgcctgtcccttcagggcca
tgggaaagaaattcgccatgaccctgtcgtcacccccggcggcctcgatcccggtcgtgt
agacctggagaaactcggcggggttgacgctcccgtcatatttttcggcgatggtgggcc
ggaaccttgggggccaacggacgttccgaaggctcgccacaaaggctctacagccgacac
caccaaccgggggcacggagggctgatccccgcgtccgtgttgatgtgacactccggacg
aggaggcgccctccgttgcgtgggcagcacgtcggccattacgccggcgctcgatactga
tgcgggcatccggccccccacgcagatcttcctgggtcggaggcgctgacgaaggagtgg
cggccgaatggcgagcaacagccgccgctcgccgcgccctccgccttgacgacacggagc
cggtggtagcagcgccagaggtcttggtggcggaggaccgcccaccagcacctaggcgct
gccgtgccgtcatgaccaagttggccacgtcgtccagccaacgttgggctggagactccg
ggtcagggacaatgggcgggtgacgtaggagcgcgcccgcagcttggagcgcgccctggg
gcgtgctgccgtcgccgtagacgaggaggcgacgctccccatctcgccgcccttccccat
cacccgtggatgtcgaagtcgcggatccttcgaccctctcgagcgcctcctcccgcctag
gactttggcgtggagggggcggtggagtacgagctcgacggcgtgggtttggctccccgt
cgtcaccgctaacactcggagagaggttgtgcgcctttgcttgttcggccattgggctga
acaggaaaagcttggcgcacacgaaagagtgcgagagctcagaagatcactcgcagagcc
ccctacctggcgcgccagatgacggagcgtggggctcctcaccgggagaccgcgcaggcc
cccctttgccggttcggccgggggctctgggtgagattctaagctctctgtgtgtggaag
gttcgcgagaatggaaacacacaagacacgggcgatgtatacaggttcgggccgctgaga
agcgtaataccctactcctgtgttttggtggatctgtgtatgaagaagctacaaagtgag
ccagcc
>group_1090.fasta_consensus
ggaaaaagtaccccgaagatcccttaacttgtcatcgaattacaaaatcgtcctccaacc
acaaaactggatacaacgcatcctccaacttacaaaaccagtgcaaattagatccatcgg
tggttttgactacggttttgtccgacgtgacggctgactcagcgtggaacccacatgtca
ggatgccacgtcagcaccctctctcttccatttcctctccatccctcctctctctctctc
tctcacttttctccttctctgcaactgcaagcggcaagccgcccggcgggtggggagagg
tcgtcggggcgaggcgggagaggaggaggcagcgggcgacgaggcggcgatggcggaagc
tgcgacgctggagggcaagccgcgccgacgctggagagcgaggacgatggtgacgcgttg
ccgccgtcgtccatccgcggatccccttgggtgtgccgtcgatgtgagccactgctgctg
ccaccataggctgacggccttgtctccggtcatcccagcgtgttcatcaccgcgtccttg
gcgccgaccaccgtgctcttcacctgctcactcgcctgaaacacaaacgaattctcctca
aaatccacaacaatggtgttcgacaaggagaaattaaccgaggttgctaatggtgtgtac
ttgttggaggacgctaccggtcttgtccttgccagcgacggcggattccttggtgtacta
cgccgtctcggtggtcttctgcttggcggcgccggcggaggaggatgaaatcctgatgca
gcacacgcgcttctgatccatctgcgtcaagtggctcaagcgggacgcgaacctacagat
gcacatgcgtagacacagtgacaagtacaagagcgtgcccatgctgacaaagccgccggc
ggcggtggtaaggacaagcagcagctggagcggcggtactcgtgcacgttcactgggtgc
aagcgcaacaggctgcacgcaaacttccagccactgaactactgattactgaagacgatc
ttgtgcattgtttcatcatccttcagtaaaaaaggttgtgttcaaaaattgatttgataa
acaaaaacgatgattagaatataacaaaaggcagccggcatggaaattgggacaggtgca
gggagccgatgcagaaccctccaccgcgccgtctcgtcggtctcggtggccttctgcttg
gccttctcggtcttctcgccgaggaagccgctagtctggtccttgctctcggcggccttg
tccctcgccgcctacgccgtgccggaggtcttgtccttcgccgcatgtgccgtcacaccg
ccgccgacttcctccggagagcccacctaaggcagctcactgcgttcctccgccggcggc
ggcgtggggggaggccctcctgctcccgcgtcgtcgccgccgccgcctcgtcgcccgtcg
ccgaccgccggagtcccgtctcccgcctcccccaccggtctcctccccacacccgtcggt
tgccctgctcggtgagagaaaggaagaggagagaggtggagaggggaggggaagaagagg
ctgaaatgtgggacccatgtggcccccacgctgagtcagctgccacgtcggataaaacca
gagtaaaaactgccaagggatctagtttataatagttttgtaagttagaggatgcgttct
ccggttttgtggttggaggacgattttgtaatttgatgacaagttaagggaccttaggta
tactttttcc
>group_1091.fasta_consensus
ggaaaaagtacattgaaggtccctcaacttgttacaaaatcatcccccaaccatgaactc
agatattcgacgtcccttaactaatcaaaataggtccttaactaatcaacatgtgagacc
cacatgggtcccacgttgactcagccgccatgtaggacaaaaccagggtcaaaaccaccg
aaagacctattttgattggttttgattagttaagagacgtcggatatctgattttatggt
tgggggatgattttgtaactcgatgacaagttgagggaccttcggtgtacttttacc
>group_1092.fasta_consensus
ggaaaaggtacacccaaggtccctcaacttgtcatcgagttacaaaatctttcccaaacc
gtaaaaccagatatccggcgtccctgaactaatcaaaaccggaccttcggtggttttgac
ccggttttgtcctacgtgacggctgagtcagcgtgggccccacatggacccacaatgtcc
ggtgtccacgtcaccaccctctctcttaatctctttcccctcttgtgcccaggaccgccg
cgcctccctcccgttgctcgcgctcctcctcaacttccgcgtcctcgccgccgccgcggg
gtcccacttctcccctgcggtctcccgcatcgcgggccacctctgcctctccccgtccat
ggccgccgtcacgctcctcgcgctcggaaacgacgcgcccgacgtggcgggcgaacaacg
acgcgggagggacggcgaatggcacggcgatgagcgcgacggccccgacgacgaacgcgg
agacgaacgggcgttggcggccggcgacgggcaacgcggcggcggagacggcggcgacca
gcgggtcgggaggaggtcggcggggcgaggagggagaggagaaggtccggcggttgactc
gccccgccgccgctccgctccgctggcagcgcgctcgtctgccgccgccggtgctccgct
ccgccggccgcccgctctctacgcgctcgtcgctgcaaatactggctcagcatcgtccac
aacaagaagaacaggctcttctacctgctacgctgttagcacacaagagaacactcttag
acgtactcacacctggtgaatacacatgcacgagagtaggcaaagaacacaaggtatttg
tgctgcacaaccgcaaccttttctggcactgcacacggcagtgttttttttcaatgcaca
taatcaacctcaaagtacatccttaaatagaccagctagcagcccacgttatgcatacat
aagaaaacatgcaaaagcaaaatactaagtctagattatttctaacatacgctattgcgg
ctccatctctcacctcaccgccggtggcggcggcgtcgtcgtcgtcgtctccatctccgg
tagcgcgaaccatcttgcgctcgccgccgcagccgcatcactcctctgatctcaaaccca
cacagtagctcgcagtcatgccgcgcggcgagctcctgcgtgtgacgcggcggtggcacg
agacaacgatcatcactccggcggacgcatccaacaacagggcgcacctgaagcacgtcg
tcttcacgacgagcgtcgaggtcgaggagacttcttcgccttcgcgaggcccgagagcaa
aaccagtcgagtgttgctatcgcgtccttctctgccaccaccgccgccgcggcttacacc
gttacacgtcttcttcgccgccgcctcgcttctccgcctcgcggccaccgggccgcccct
cgtcgcttcccctaccagcgtcgcggccctcgtacggccgccgcggagcttcgccgtgct
gccgctgccgccgccgccgccgactgccgtcgtggcgccgccctccacctctcccggccg
accggcctacagccagagagagagagaggaggaatcgaggaagagaagaggaggagagat
gactcagcctgacatgtggggtccacgtaggtcccacgctgactcatccaccatgtagga
taaaatcggggtcaaaaccaccaaaagacttattgtgaccggttttgattagttcaggga
tgccggatatctggttttgcggtttggggacgattttgtaactcgatgataagttgaggg
acattcggtgtacttttccc
>group_1093.fasta_consensus
ggaaaaagtacaccaaaggtccctcaacttgtcatcgggataaaaaacgtcctcgaacca
caggaccagatatgcggggtcccttgactatataaaaccggtcacccgaggtcttggggt
ggttttgaccccggttttggtctaggtggcggctgagttagcgtgggacccacatgtcag
ctggccacgtcaacctcctttccctttctcctctctctctcttatcttatcttctttgag
caactgggcaagccagccagaggcgactccaggcgcgatggaggagggtgcgggcctcgt
catcggcgttggcggcgggggtggcctctctggcggtggcggggagggggtggctcctcc
ggctgcgagggcacaggagaggctggtgccgccgtgcggggtgcagtcggctgcggcttg
cagcggcgtgcggcagcgcagtgcggggtgcggccggccgtggctcgtgacggcactatt
cggggcgtgtcggctctcggtgcggcgccgtgcggcgccgtggccatcagcggtgttgtg
cggggcgcggccggcagcggttcgcggcagcgcgcgcggtggcgcgagcggtggtgcccg
agtccacgccggcatgccgcggcgcggctcgagggagggaggcggcggccaggtcggcga
aggggacggcgagcagaggggaggcggcggccaggtcagcgaaagggacgacgagccgcc
gccgacgaggccgatctctccattcatggcggggagcacagaagcagcggcggcccattc
cttgcctggaggtgccgacgacgacgagggcgagcgccgtatccttgccccgagccgccg
atgacaaccgccgccgacgacgaggctgagcgccgccactccccatccgtggcggcggcc
cgtgggagaaggacatggccgccgccgttcctctccccagcctgctcccgcctcgccgct
gctcttctcccctgccggtcgccggccgtcggacctcctctcctctcccgcctctccatc
ctcgtcgccgccgcatcgcatcagccactagacgagcaaacgaggagaaagtgagagaaa
gagaggaagggagagagatgatgtggcatcctgacatgtggggcccacgtgggtcccatg
ctgacttagcagccacgtaggataaaaccgggaccaaaaccgccgagggacctattgtga
ccagttttgtatagttaagggacctcgtatatctggtattgcggtttgaggatgtttttt
tatctcgatgacaagttgagggacattcggtgtactttttcc
>group_1094.fasta_consensus
ggaaaagtataccgaaggtccctcaacttgtcattgagttacaaaatcgtcctcgaaccg
caaaaccggatacaacgcatccctcaacttacaaaaccagtgcaaactaatccctcggcg
gttttgactccggttttgccttacgtgacagctaactcagcgtgggaccctgggtcccac
atgtcagcctcttcttcccctcccctctccacttctcttcctctctcctcttcttttctc
actttcttcctcagttggacagcgcagccggtggggtggggaggaggccggtgggggagg
cgggagtccggcggcgacggctggcgatgaggcggcggcgggtgacgaggcgacgatgct
ggagaagggaaacgcctgcatcccgccgcctcgctttcgcctcccagccccacgggagat
ggggttggcgatgtttgggacacgccgctgttgccattacaccacaccgccgccgccgat
gccgacgacgacgacaacgacacctccccaccggcgatcgagaccagcagaggcacatgc
gaagtgggttcccatggcgccatgatggcatgaagcagcgagagcgagtactactcggag
gaggaggtgggatgggaggaggaaggtctcggaagcgaaggcgaggaggagacgagggaa
tgggcactgaagcggctcgacagcctcggcaagcgcggggtgtgctacctcagccgcgtc
cctcccaacatgaacccgtcgcacgtccgtctccgtcggttgctctccaagcacggcgag
gtgtagatgatttaccttgtctagttcatgccactagagttgaagccgtgttcgattcaa
tttgggatatgtatggtggttaacttcaaagctcggtgcttattagagaaacctggaagc
tgcaattattatatactactacggcaccgagcggagcagaccagctcgccggcctcccgg
tcctcctcgccaaccccgcctcctacctccctgtctctcgccgccggtctccccgccgcc
ctcgacggctgcacgtggccgagcagcacggccgggacccacttctccttctcctcctcc
ccaatctccccgcctccttttcttccccaatccggcaacacggcggtgtgatcacggtga
ggcaacgcgcatgagtcgagggagaccacggtgagagagcagctggagaggaggttcttg
ggaaggaacccgctgcggtgcaggcggacgacgagctcagagaggccgcggtcggcggat
tcggcagaaggcggaggagtcgaggagacccgcggggctaggaggcgaaggcgaggcgac
aaatgcagagcgtctcccttatccagcatcgtcgcctcgtcgcccgccgccgccacctcg
tcgcccatcgccgcgtcgtcaccgccggactcccgcttcccccaacggcctcctccccac
cccgccggctgcgctgcccaaccgaggagaaaatttgagaaaaaagaagagagttgggga
ggggaggggaggggaggggaagggaacgagaggctgacatgtgggacccacatgggtccc
acgatgagttagctgccacgtcggacaaaatcggagtcaaaaccgccgtgggacctagtt
tgcactggttttgtaagttgagggatacgttgtatccagttttgtagttcgaggatgatt
ttataactcgatgccaagttgagggaccttcagcgtactttttcc
>group_1095.fasta_consensus
ggaaaaagtacaccgaaggtccctcaacttgtcatcgagatacaaaatcgtcccttaacc
gcaaaaccagatatccggcgtcctccaacttacaaaaccagtgcaaactaggttcctcag
cagttttgactccggttttattcgatgtggcagctgactcagcgtgggacccacgcgtca
gcctcttcttacgctcccctctccatctctcttcctctctcctctctcctctcgttcttc
acaggcgcgggtgggggagcagctgcacgggcagcagccggcgggcgcaggtggtggggg
aaggagccgtgtgtttgcggctagaggagcggcgcgtgagagggcgcaggcggcggggag
cagcttcatgggcgacgacaccgactgcggaggcggcggcggcagccgcctcgtggccgt
aatcctcgtggcggcgccatgtctctgatgaggccgcgctcctccaacgcaagctcgacg
ccggtggcggcgaagaaggagaagacggcgacgaggtggtgctcgcaatccgcccaagag
aaggtcgtcgtcgttcgcgtgcaaggtgtcaggtttatcgtggtcgctggtgggcacgaa
taatttggtacttctgcaatgtttgacggcaaaattagccccttgcacatgcgctatcaa
ccattttatcgtttcactgattgatgacgactccaagttggcaagttccagccttccatt
gctgctagacctgtggacgacgagcactaggcgcatcttgttgtttatcctttttctgaa
cctcacaatgagcaatgctgctgaaattcagctgcagattacaggtctctgtctcggtca
tgaactgccaaatcgatcacggtttagaatgagatatggtgtgagatcgatcaaaactag
tccagtctttatactgatgagacggatgattcgtatgtgcaggtgttcgaggccaagaag
acgtggtagcagagtctgacaagggcacgtctcgagcagatgcaactgcggcggccgcgg
cggcgccgccgcctgtgtccagcaagcggctgcggtggtgggcggtggtccttgccaaca
tcgtgttcgtcctcggcgggcagagcgtgggatgcttctcggccggatatactacgatca
ggggcggcgacagcttgtggctggcgacggtggtgcagtcctgcggagcgcctctcaccg
tccgcctgctgctgctctacttccaaatgggctcaccggtccctcccttgatcgagccca
gcgagcggtggtggcggcagagctcggctggggccgggctcgacggccgcctctccccat
ctgccgccggctctgtcgagaagagaggagaagagaagaaataaaaagaaaagagaaaaa
aaagaaataagacgagaatgattatgtggcgtcctggcatgtggggcccacgtgggtccc
acgccaactcagccaccacatcagacaaaaccagggtcaaaactaccgagggatctgaag
tgaatggttttgtagattgaaggatgtcatatatctggtattgtggttcggggacaattt
tgtaactcgactataagttgagggacctttggtgtactttttc
>group_1096.fasta_consensus
gaaaaagtacaccgaaggtccctcaacttgtcagcgggatacaaaatcgtcctcaaacca
caataccagatatccggcgtctcttaactaataaaaaccggtcacaatagatccgtcggc
ggttttaattccggttttattctacgtggctgctgagtcaggacccacgcggaccccaca
tgtcagtatgtccacctcagcctcctctctcttccccctcttctctcccttcctccttct
ctctctctctctctctcaattttctctctggggctctgggctgggcaaccggcgggtggg
gaggagactgacggggcgaggcgggagaggaggtccggtggccggcgacgccgcggcggc
ggcggcgacgcgggagcaggggagcatttcgcgaccgttttcttccgctgaatctggtat
ttgcggcaatggcgttggtggcggcagcagcggcgaatcagaagcagcagaaggcgtcga
tcgggagacgagcgtggcgactgctgcgcctggcggtgctctgggcgaggaagggcagcg
cggtgcacagcctctgcctgttcagcaacctgcggcgcgccggcgtgggcctcggcgtcg
tcggcggcggcggccgcagcgagcgcctgcggtacggcgagccggagtactagatcgagg
agacgtcgtcggcgcgggtgctccgcctcatcccctgcatcgcccctgccgtaccggaca
cgcccgggttctacggcgacgaggaccgctacttcttctgccgctgggacacggagcccg
agtgcagcggcgtcgggtgctacgactacatcgagaacgacgtgctcaagacggagcaga
ttgttcaggttgttagaccaactgaccagcttgatgctgaaaaatgcaggattttcggtg
tgtgactggcgaacaccttcgccagtgctgttcttgatgcaggttggacatggcgctaga
ggggatgtgaccatcttgccgacgctggtgatcaacaatatgcagtaccggggtaagaac
aatcaagattcagatcaagatcacactgaattgtggctaagatcattgttcgatcaaaga
tttggagtttgcttttgtctgaaacagatttgttttgctacgactacaatggcgagccga
gtgagtgcggcggcgtggaggacgagtgcttccgcgacggcgcaatggacgagcagctcc
tcgagctgtccatgccgacgcccgcatccgcccggcgctccgcacgctgaagcagaacct
ttcactgctcctctccgtgctcgtcgaccgcgcgcagccggcggcggaaagcatcgtggc
gctcatggggcaaacggcggagtagctcgtggaggagctgagcatcgcgtgcgagttgaa
cggagcggcgagctccgccggccagaggatgccggtgccggtgacgcggcggatgcggcg
gcggaggaggaggaggacgccgacgaccaccgggagaagcagggcacacaccgtcgatgc
ggcggtggaggaggaggacaccggccaccgtgctcacccgcctgccgccaccggcgctcc
gcgcctctgctccactctgcttcgccggccgctgctcagcaccgctcgccgccgcctgtt
ccgttctacccccacgctgacccagccgccacttagaacaaaaccggtgtcaaaaccatc
aaagacctcgggtgaccggtcttgtatagttaaggaatctgcatatctgattttgcggtt
tgaggccgttttttatcccgctaacaagttgagggaccttcggtacactttttcc
>group_1097.fasta_consensus
ggaaaacatatatcagaggtctcttatcttatcaccgaattacaaaattatccctcaact
agcagaccttagatatttgggttttcggttgaaggacggttttgtaattcggtgaaaaga
tgagggatttcaatgtactttttcc
>group_1098.fasta_consensus
ggaaaaagtactctgaaggtccctcaacttgtcatcgagttacaaaatcatcccctaacc
acaaaatcagatattcagcgtcccttacctaatcaaaaccagtcacaacagattcctcgg
tggttttgacaccgattttgtcctatgtggcggttgagtcagcgtgaaacccatgtggac
ccacatgtcaggacgccacgttactctcccttcctcctctctctctctctcttctcttct
cttctcttccgttctctttctctgggcaagccggccggcggctggggagaaggccgccgg
ggcgagggggaagaggagggcggcgccgcgacggcggccggcggcggcgtcgacgccagc
gatcaccaccacggctaaggttgtgttccaggacagctccatggcgcagttcgtggcgcc
gactagcatggtgagggacgcgcgtcgtcggcgtcggcgtccacctgcttcgtctgctgc
tccgacgagctccgcttcgacgcgccggcgcgcgcgatggcggtgcacgacgcgctccag
ctgggccaactctacttcgtgctgcccgtctcagcgctccaccggccgctctccgaccag
gacatggccgcgctcgccgtcaaggccatcgcggcgctcggtgcttccgccaccgccgcc
agtatggactcctcaatctacaaatgtgggagcatctaattaacaaattgatgagctaat
tagcatttagcaactaatatttgatcaaacttgtatatagcaatttaataagttggatca
ctcatcgccttccgagatggcgctcgacctctgcaatcctgcgcgttggcgagcaatgct
acctccgttgatcctcgtcgtatcggcgccactcgagccgtcgtctgctgccactgcttg
ctggcggggctcgcgttcttgccccgcgacgacacgctgatactgctgctgttgccgccg
ccgccggcggcggtggcggaagccccgagcgccgcgatggccttgacggcgagcgcggcc
atgtcctggtcggagagcggccggtggagcgctgagacgggcagcacgaagtagagttgg
cccagctggagcgcgtcgtgcaccgccatcgcgcgcgccggcggcggagctcgtcggagc
agcagacgaagcaggtagacaccgacgccgaggacgcgcgtccctcaccgtgctagccgg
cgccacgaactgcgccatggagctgtcctggaacacaaccttagccgtggtggtgatcgc
cggcgtcgacgccgccgccggccgccgtcgcggcgccgccctcctcttccccctcgcccc
ggcggccttctccccagccgccggccggcttcccagagaaagagaacggaagagaatgtt
agaaattaatcttgttgtttcttaatttcagcatgtttatctatatgcatatgtgtgttg
catggcctggagagctagctatatgtacgtgggtgctgcatggcttagtgagtagtggtt
ggcagtgagtagtgagccaataaagagccaggagatgagagtacatgtatgtagcttagt
tagttagccatgcataattgtgggctagtgattagccgagtcttgcacaagattaggagt
aggaagtggtcagtttgcatgcatgcaagttagttggttggttcaagcaacgaacgtcgg
cgaagactcagtacttgtgaagttgcggccaagtaaacaggacgtgggcgtcgtgtgtgg
cttgagaagcggaacaaccagcttcgtgtgtgtatgtactgtgttataaataactgctca
ttgtaatcatttagtaaagagaaaaaaaccagtgaaaagggcacaagttgttttggtgcc
gcaaagctcctgtgtgtttgcttctgtgtttgtgtttcttcctcgctgcctcgttcagaa
agtgtagcctgtattcgcgtgagttgctttgattcccaacagagaagagaagagagagag
aaggaggaggaagggagagtaacgtggcgtcctgacatgtgggcccacgtgggtcccacg
ctgactcaatcaccacataggacaaaaccggtgtcaaaaccaccgagggacctgttgtga
tcggttttgattagttaagggacactgaatatttgattttgtggttaggggacgattttg
taacttgatgacaagttgagggaccttcattgtactttttcc
>group_1099.fasta_consensus
ggaaaaagtacaccgtaggtccctcaacttgtcatcgagttgcaaatcatcctcaaaccg
caaaaccagatatctcacgtcttttaactaatcaaaaccggtcaacaatatgtccctcgg
tggttttgatcctggttctgtcctacggggctgctgaatcagcgtggaacccacgcggac
cccacatatcagcctgtccagtctcctctctctttcccctcttctctcccttcctcttat
ctctctcacactcttctctctggtgctctgggcaggatggcgctgtcgccgacgggtggg
gaggagaccgacggggcgaggcgggagaggaggtccggcggcaggcgacatggcggcggc
agcagcggcgaccacgtgacggcatcgaagatcgcccacacctgcagcggccgccgcatc
cgcgtctccctccacgtcgacgacccgccggccgtctcccgcctctacatccacgatcca
cctcctcgacaccgacaaccaaccatggccggacacttacgacctccgacacgccgaggt
cgtcgccgcccaccacggctccatcctcttccggacccgcgtcccctttgccgacccgga
cttcgtcgcgcccggacactttcccgtcgactgcttcgtctacaccgccggcgccaccgc
cgcctctcccccgtcgctcacgcagcttccccgttgcttcatcgacggcttctccgaccc
ggtcgaggacgaatactacaagccgtaccaactccagcgacaacagatcatgctagacga
gaacatcggcttcctctcctactctggcgacggcggccacgagttcatggtggcggacat
caggaactaccacggtgattccctcgagctctgcatcttcaaccaccatgccagctcgcc
gtcgccgtcgccggagcaatggaggatccagcgtcttgagatgcatcacgcctcggcgtg
caagatcggtcacagcaagaagcagctcagcgatgggtgaacgacgtcgtgctcaccctg
cacagccgctacctgcgctgcgtcgacttgtacaacgacatacgcctcatcgacaccaac
aacctgcgaagcttcagctacatcccgctgccggaggaggcaatgacgcacgaccgccac
atcgatgaagacaagcccgatccggctcgccgtgtctccatcaccagcgcaggctcgata
aatcttgtttgcatagacaacgtcatcgtacgcagcgagataagaagggtaagagagagg
agactgacctggtcatgttgacatgtaggaccacgtggttcccacgctgactcagcagcc
acgtatgacaaacccgggatcaaaaccatcaaatgatctagtgtgaccggttttgattag
tcaatggacgcgagatatttacagtttgaggatgatgttgtaactggatgataagttgag
ggactttcggtgtactttttcc
>group_11.fasta_consensus
gagtaaagtccatcaccggtccctaaacttgtaccgctgtgtcatcccggtccctaaact
cgcaaatcgaccgttcaggtcctcaaacttgttcgactgtgtcatcccggtccctaaact
tgcagatcactcgtttaggtcctccaacttgttcagttgtgtcaccccggtccctaaact
tggatttgaatatcatctgggtcaaataggacggtctaaagactttatatttaaaaataa
ttcataactttttcatgtgaactctaatgaagacaaactttatatcaaacttgtagccct
cgacgcgatctacaactttgtagttgatttttttttattttaagtcattttttgtcccaa
aatgtaattttaaaattaaaatttcaaaatctataaacatgcaacaatattttgggaccc
taaacagttttaattcaaaaacttttcaactacaaagttgtaggtcgcgtcgagggctac
aattttgatataaagtttgtcttcattagagttcacatgaaaaagttatgaattattttt
tgatataaagtttttagaccgtcctgtttagggaccggggtgacacaactgaacaagttg
gaggacctaaacgagtgatctgcaagtttagggaccgggatgacacagtcgaacaagttt
gaggacctgaacggtcgatttgcgagtttagggaccgggatgacacagcggtacaagttt
agggaccggtgatggactttactc
>group_110.fasta_consensus
tgggaccgggagtatcatgacttagagacttgaggcagacacgatcacccacgtggccta
accccctcggggggggggggtcgggcccgagggtgatacggccgcccttctctttgtctc
cccgaggggtcggaccgctcccgtctcggccccgagggccgaggcgccccgaccccttgt
gggttttgcgccgcgtatatggggtaggtgagcatagcggggctcacctaaccacattta
ttgcggtttggacgagcgcgtcacgccgcatgtaacgcagtgcagcgcgctcgtttatcc
ggtctgtgaccagtcacagaccgatcagatcgtgggttaggtggcgacaggcggtctgac
gcacgcctcgccccatcccgtcaggacgagagcctccaagcactcgtccctagccggagc
cggcgtgttagctcctggagatggcacgttggttccggtcagatatatgccaggcttcat
cctaaccattacaggcaagatattgtatgaagaagggcgaacatgcagattgttaaactg
acacgtggtggacaagaatgaccgatttgtgaccggtctgacaatggtcatgtcgtcagc
agacagccatgttcccacgtcgcgcctgcttccggcggaagtggaggtaggtatgggccg
tcccatcagaaggtcattcggacggcaaccatacaaatctccgtccattaatgaagagaa
gtaagtaagataggataagtccccacaaaaaagagagagatggtgcatgtggtatcccct
tgagatataaaaggaggaccttgcccacttagagaggggagagaaaaaacgatcccagaa
cgatcgggggctggctcgcactttgtagcttcttcatacacagatccaccaaaacacagg
agtagggtattacgcttctcagcggcccgaacctgtatacatcgcccgtgtcttgtgtgt
ttccactctcgcgaactttccacagaccaggagcttagaacctcacccagggcccccggc
cgaaccggcaaaggggggcctgcgcggtctcccggtgaggagccccacgctccgtcatct
ggcgcgccaggtagggggctctgcgagtgttcttctaagctctcgcactctttcgtgtgc
gccaagcttttcctgttcagcccaatggccgaacaagcaaaggcgcacaacctctctccg
agtgttagcggtgacgacggggagccaaacccacgccgtcgagctcgtactccaccgccc
cctccacgccaaagtcctaggcgggaggaggcgctcgagagggtcgaaggatccgcgact
tcgacatccacgggtgatggagaagggcgccgagatggggagcgtcgcctcctcgtctac
ggcgacggcagcacgccccagggcgcgctccaagctgcgggcgcgctcctacgtcacccg
cccgttgtccctgacccggagtctccagcccaacgttggctggacgacgtggccaacttg
gtcatgacggcacggcagcgcctaggtgctggtgggcggtcctccgccaccaagacctct
ggcgctgctaccaccggctccgtgtcgtcaaggcggagggcgcggcgagcggcggctgtt
gctcgccattcggccgccactccttcgtcagcgcctccgacccaggaagatctgcgtggg
gggccggatgcccgcatcagtatcgagcgccggcgtaatggccgacgtgctgcccacgca
acggagggcgcctcctcgtccggagtgtcacatcaacacggacgcggggatcagccctcc
gtgcccccggttggtggtgtcggctgtagagcctttgtggcgagccttcggaacgtccgt
tggcccccaaggttccggcccaccatcgccgaaaaatatgacgggagcgtcaaccccgcc
gagtttctccaggtctacacgaccgggatcgaggccgccgggggtgacgacagggtcatg
gcgaatttctttcccatggccctgaagggacaggcacggggttggctaatgaacttgcca
cccgcgtccgtccactcttgggaggatttgtgccaacagttcaccatgaactttcaaggc
acatatccgcgcccaggtgaagaagcggacttacatgcagtccagcgaagggatgatgag
tcacttcgctcatacattcagcggttctgtcaagtccgcaacaccataccatgcatccct
gcacacgcggtgatctacgcgttcagggggggtgtgcggcacaaccgcatgctcgaaaag
atcgcctccaaagagccccagactaccgcggagctttttcagctcgcggaccgagtggct
cgtaaggaagaggcatggacctggaacccctccggttccggtgtggcagcttcggccgcc
cccggatccgctgctcagacagggcggcgtgacaggaggaggaagaagaggtcagcccat
accgacgacgagggtcatgtcctcgccgtcgagggcgcttcgcgggccacccgaaagggg
aggcctgcgggcgacaaaaagaaggaggccggcgctcccagcagggagcgcccaaccggc
aagtggtgcatcgtccacaacacttcccttcacgacctcgcggactgccgcgcagtcaaa
agtttggctgagcggacgaggaagtgggaggaggagaggaggcaggagcgccgagagggc
aagtccccggcggttccttccggcaatcggcgaagtgaggccaagcagaaggcccccgcc
gaggacatcgatgacggcgatgatgacctaggtttccaagagcctggggccaccattgcc
actgtcgatgggggagcgtgtgctcacgtttctcgccggagcctcaaggccatgaagcga
gagcttctggccgcggcccctactcatgaggcgacgcgccgggcgcggtggtcggaggtt
gccctcaccttcgaccagaccgaccacccaccgtgcgttgcccggggaggacagatcgca
atggtggtttcccccactgtttgcaacgtgaagctggggcgtgtcctcattgatggggga
gcagccctcaacatcctttcccccgcagcctttgacgctatcaaggccccggggatggtg
ctccggccgtcccagccgattatcggtgtgacgccgggtcacacttggccgctaggtcat
atcgacctcccggtcaccttcggtggatccgccaacttccgcacggagcgggtgaacttt
gatgtggcggacctcagtctgccctacaacgcggtcctagggaggcccgcgttggtgaag
ttcatggcggcagtccactacgcctacctccagatgaagatgccgggccccggtggcccc
atctctgtccatggcgacctcaaagtcgcgcttgcttgtatggagcagcgcgcggaccac
ctcaccgccgcgtccaagcccgagggaggcgacgagaggcttggcacctccgcccccgcc
gccccgaggcagcggatagtcacatgcgacgaggtcccggtcaaggaggttgccctgggc
gacggcccgtccaagaccacacggatcggtggtcttctggacggcaaataggaagacgcg
ctcgtctctttcctgcgggcaaacgctgacgtcttcgcatggagaccggcggatatgccc
ggggtccccagggaggtgattgagcaccgtctcgccgtgcggtcgggcgcaaggccggtc
cggcagaaagtacggcggcaggccccggaacgtcaagccttcatccgcgaggaggtggcg
cgacttctggaggccggattcatccgcgaggtcatccatccggagtggctggcgaacccg
gtggtcgttcccaaggcgaacggcaagcttcggatgtgcatcgactacaccgaccttaac
aaggcatgtcctaaggacccttaccccctgcctcgcatagatcagattgtcgactccaca
gcggggtgcgaccttttgtgttttctagatgcatactctggttaccatcagattcgcatg
gctagggaggatgaggaaaaaactgcattcattacccccataggaacttattgttatacg
acaatgcccttcgggttaaagaatgcaggtcctacttttcaacgtactactcgaatttct
ttgggtagccaaataggacgtaatgttgaggcttatgtcgatgacttggttgtaaagacg
cgcaaccaagagaccttactctcggatctagcggaaacttttgagagtctccgctccgcc
cgcataaaactgaaccccgataagtgcgtgttcggtgtacctgcgggcaagcttctcggg
tttttggtctctgcccgaggcatcgaggccaaccccgagaagatacgagctatagagcgg
atgcgcccccccagcaagcttagggatgtgcaatgcgtcaccggttgcatggccgcccta
agtcggttcatatcgaggctgggagagaaggcgctacccttatttaagctcctcaaacgc
tccgggccgtttacttggacggaggaagctgaacgtgccctcactcagttgaaggcgtat
ctcagctctcccccagttctggtcgccccggagccaaatgaacccttgctactctactta
gcggcgaccccgcaagtggttagtgcggcgttggttgtggagcgcgatgaggacaatcct
cattccgcgcacccccaccctgtgctggcttggcccgggagagagcagggaggagaggcc
cccgagccgaacggtggcccaaggcccccgacgaccggagcaggccctctgcccgcttgt
cagacggtgccaggtgcccccgacccccaggatggcccgagggccactgcgggaaggccg
cacctatcgccctctgaccccgaggctaaccctgtgccgactcgacccgggagagagcag
ggagaagaggcccccgagccgaacggtggcctaaggcccctgacgaccggagttggccct
ttgcccgcttgtccgacgacgccaggagcccccgacccccaggacggccccgaggccact
gtgggaaggccgcccctgtcgtcctccgaccccgaggtcgtcggcacagaagacgagtgc
accccgcgaggccgcttggacaaagagcgccccagggatgtggcccctagcgaagaggat
cggccccaccgaaaggtgcagcggcccgtctactttgttagtgaggccctccgggacgcc
aagacccgataccctcaggcccagaagatgctttacgctattctgatggcttcgaggaaa
ctgcgccattatttccaggcgcatcgggtcacggtggttacgtcttaccccctcggccaa
atcttgcataatcgagagggtactggacgggtggtgaaatgggcaatcgaactttctgag
tttgatttgcactttgaaccacgccacgctatcaagagccaggccctcgccgattttgtg
gcagagtggaccccagctcccgagcccgtctcagtccccgaggccagctcgggcccctcg
cagctgcctcacaccgcccactgggtgatgcagttcgacggctccctgtctcttcagggc
gccggtgcgggggtcacgttgacctcgccgagcggagacgtcctcagatatttggttcgc
cttgactttcgggcgaccaataatatggcagagtacgagggactccttgcgggactcagg
gtggcagctggactggggatccgccgcctcctggtgttaggcgactcccagctggtcgtt
aaccaggtctgtaaggagtaccggtgctctgacccgcagatggacgcttacgtgcgccaa
gtacggcgtatggagcgccattttgacgggatagagcttcggcacgtgcccagacgggat
aacacggttgccgacgaactctcacggctcgcttcctcgcgagcccagaccccaccgggc
gcctttgaagaaaggcttgcccagccgtcggcgcgacccgaccccttaggggagacggac
gcgcctgacaggcccccgatgcccgtcggagtccaggcctcgggacccgaggggagcgct
cccagctcccttagattgattgcttggatcgctgagatccaagcatacctcacagataag
actctacccgaggaccgcgaagggagtgaacgcgtccagcgcatctccaaacgctacgtg
ctggtagaagggaccctctatcggcgcgcggctaacggaatcctcctgaagtgcattcct
cgggaacaaggcgtcgagcttcttgccgatatccatgaaggcgaatgcggagcccactcc
gcctcgcgcaccttggttggcaaagcctttcgacaaggtttctattggccgacagctctc
aatgatgcggtcgacctggtccggcgatgcagagcgtgtcaattccacgccaagcaaatc
catcagccggcccaggccctgcagatcataccactttcatggccatttgctgtctggggg
ctcgatatcctgggaccgtttaggcgggccccgggcgggtttgagtatctgtatgtcgcg
atcgacaagttcactaagtggcccgaggcttatccggtcgtcaagatcgataagcactcc
gcacttaaattcattaagggcatcacagcccggtttggagtgcctaaccgtattattacg
gataacggcacccaattcactagtgaacttttcggcgattactgcgaagacatgggcatc
aagctctgcttcgcctcacctgcccaccccagaagcaacggccaagtggagcgcgccaat
gcggaaatcctcagaggccttaaaaccaagaccttcaacatcctcaagaagcacggcgat
tcgtggatcgaggagttgccagcggtgctctgggcgaaccgaaccacgccaagccgagca
accggggaaacgcctttcttcctcgtctacggcgcggaagcggttctcccatccgagctc
accctgaggtcccctcgggccaccatgtactgcgaggctgatcaagatcagcttcgcaga
gatgacctcgactacttggaagagcgaaggcggcgcgcggccctccgagccgcgcgctac
cagcagagcctgcggcgctaccatcagcgccacgtccgggcccgatcactctgcgtcgac
gacctcgtcctacgccgcgtccaaacgcgtgctggattgagcaagctctcaccaatgtgg
gagggtccgtatcgagtgatcggcgtcccccggccgggctccgttcggctggccacgggc
gacggcacagagctgcctaacccgtggaacatcgaacaccttcgtcgcttctacccctaa
agggggatcgggtgtcaggtttcgggctcgggccaaccccgcacccccctcgggcgtgca
gggttggccgggggctaccacatatgcatattcttatttctcttatatctgtatttcaat
aaaagcattttcgatttcctaaaggctgtatctgtgctgttgtttccttttgaaggatct
tgacttgaaataggtcactcgtgttcaatcctgccctcgggggctcgggtcggctaaaat
cgccaaacggggcccagaaccgagccgtgccccggggcgtggtgaactccgggggggaat
cggcaaaaacccacaatcgggtcacccataaccctcggtcaccacgctcccggcctggcc
agtctcgacatgtggatctccccaggcactagccccgacccgagccatttgaggactagg
acctgggcacgagcccttgttcaagccaagacacaaaaggaccgcggcacagacatcctc
gtctcatacacacaacaaatagaattgacacaaaaaatttcctctttatttgattgcaga
ttaaattagtctatacaagaagggggcccgaaggcctcggaagaagaaaagaagaaacta
tttaaagattggcgggggcctgggggctcactccgatgcacccgggtcgccagcctcgtc
gccactgtcgcccacaccgccgtcatcgccctcctcgtcggagttgagggcgaacgcgag
ccgaggggccgaaccctcgaagctgtggacgatatggtcggcggcgtcccggacctgcgc
gcgcgcgccatcctcggtcccgggagggaactcgtccagcgccgtccatggggagaagtc
gggatccctggcttggtaactcgccagtacgagctccaccgctcctcgggcgaggtccct
cgaggatgacttaatcgtcctctcgagctcctcggggagccgttggagagtcccggccat
ctccgagaggcgctgggcgaggcccccctggttggcggcgtacttcacagtccgcccgcc
ccagaggcccgcctgccggccggcgcggtctagacgggagacggcgtcccgaagcatgcc
gggccctacctcgcctgccaagcggagggcctcgacctccccggcggacgagtctagcgc
gccctgcagatcggcgatggtgtgttcggcagctgcgaggcgggcggctaagtcgctgtc
gcccgtggccgccccgccgctacgcgcccttgcatccagctcccttgcctgcgcctcgag
ttcagcggcccgctggttcagtgcggccctctcggcgcgggcactttccagattgcgacg
cgcttgttcctcttgcgcagcctcgcggagggacaggctgtccgccagccgttgcgccgc
ggcctcggcctcctcgagagctcgctcccgctcggtgagcgcgtcctcgcggaggcggag
cgcggactcttcttcggcacaggcggcttcgtgcaccgccagtgtgacctcccgaatagc
aacggcggcctcgcgatccgccaggtccctctccacggcgcaggcacgctcttccagcgc
catggcacgggcctcaagggcttcttcgcgccgccgggatgccacctcggtctccgccgc
ccgccgttctcgggcagcggcagcgtcaaggaccccccgggcggcgtcgagctttttccc
tagctccgcctcccagctcccgtattgaaggcggagggtgtcctgcgcctcgttcatcac
ggtggtggcgatgagggcagccccccgctcctcctccacctccttggcgatctcccccag
caccttccgacgggcttcgagctctgagacgtgccggcggtgtgccttgcggcccacctc
caccatggcctccaccgagcgtcgcccctcttcgacacgcgcccatgcggcgtcaagctc
cgcccgctctgcttgcagggcctccacctgggcacttaacccgtccaacaccgtggtgtt
tgcgacggccaaggcctgcagaaggggttctgcgctcagtggagcaacggaaggcgtggg
gaagagccgcctcggtgaggatgccgcgcggctcggcccgccgatggacgtgccggactc
agggatgtcccccggacctggcttgtcctgagcgtcgcccgagggagtgggcccaagcga
tgcgcccgcggcctcgtcgcgagctgcctcggaagtcgtcgccgcctcggcctggcgaag
tctggcctcctcccgagcggcttcttcagcttggcgagctcggacggccacctgggcggc
ctcctcggcttcccgtaggcgatccgcggcttctcgccggtcagattcccgcctccgagc
ctctgtggtcgccgggtcctcggcctcagactggccggacttggaatggcgggagggacg
cgacgggatctcgctgaaacagaagaaagaccagaagacaaacaagatggatgagtgaaa
actcgcgttgagggaatgaatacggccacgatgggcgtgggacgaacctgcgagggggtc
ggttaaacgaccaccttggaggggaaataaggtttccccgggatggttctgtccccccca
tcttgcggagccgtttcttcttccgctccccctcgggctgcgacgtcggcgtggccccct
ccgggcgcctgctgctggcacgcgccgccccgccccctcggggaggagatgggggagggg
ttccttcctgcttcctcttcccccgggcgtcggcagggcggccgctccccgggcccccgt
cgcggggcccagaagcacgaccccctcccggggtagattgttcccccctgcggctcccgc
ccgcgccatcgtggcctcgaggagcccgctcctccgacgccccgaccgcctgcatgatgg
tcaggatggaggcgcggtctggatcgctgcagagggggaggactccttgaggaatgaggg
atgcctccacggagctgagattcagcacccgttggaccactatcttgaagtcctcaggag
cccagtcccatctgaccccctggtgggtcctcatacagtcctcggacccggtgtactccc
aggcgccccgggcgcgccgctggagtggcgcgatccggcgacgaagatagtcgccgaaca
ccatggcccctgtgagcccctgggatcgcaggcccgccaggcggtcgaggacggcgtcgt
agccatctcccagatctaccggcgcccgccagttggaggcctgcgctggaggctggctcg
gaagtcggaggcgcgcttcgtcggcgaggggggtgtagaaccagtcgctcttccagtcat
cccacttcttgcggaggacgcagggaatgtagcggttcagcaccggcccccgcggctgga
agtagcaaccaccaaccaccgacggcggcgacaccggctgtacggtgaagaaccaccgga
acagccgaagggatgggcgcaccccgatgaacatctcgcacaggtgcgcgaagatggcca
atgtcattaccgcgttgggggtgaggtgcgccatctggagatcgtaaaactccagaacat
ccatgaagaaagaagaaaatggcggaaccagccctgccatagcaaaagggaggaagaaga
cggaccgccccgggtagcgtggcgccgggcatccctcgcccagcgagactatctcccggc
cggtggcagattccggcatgaagcggcgcggcagcccggcctgtctctcgctcacgatgc
gggaaggcggcagcacgctaccgtcaagcggagcggagccccgtgccatgacgccggaag
aagagatgtttgagagcgagcgcgtgtggcgaaggtagggcacaggaaacaaggagttag
ggcgcaagcggcgaagacaaggggaataatggcgagaggaaggaagcaaatctcttcctc
ggcgactttatacccttgccaacgctgtgcccggctcctcgtttctcgcgcccactatct
tgccccctcgtttctcgcgcccacgcttccactaatcccattcgcccgtttgcggtgcat
gaggtggatatgcggctgtggcagtcgagatggaacatctcgtgcgcgcgttaattacgc
tcgccgaccgaagcgccatcaccatatctccaggaaaaacgaaccggcttgtcccgattt
ttagaccggccccacctgtcaccaggccttaggaagtggcgtcacgcccgaccgcttccc
tcgaggagggcgatcgccctggcataacgccgggggctactgtcggtgacatgggaccgg
gagtatcatgacttagagacttgaggcagacacgatcacccacgtggcctaaccccctcg
gggggggggtcgggcccgagggtgatacggccgcccttctctttgtctccccgaggggtc
ggaccgctcccgtctcggccccgagggccgaggcgccccgaccccttgtgggttttgcgc
cgcgtatatggggtaggtgagcatagcggggctcacctaaccacatttattgcggtttgg
acgagcgcgtcacgccgcatgtaacgcagtgcagcgcgctcgtttatccggtctgtgacc
agtcacagaccgatcagatcgtgggttaggtggcgacaggcggtctgacgcacgcctcgc
cccatcccgtcaggacgagagcctccaagcactcgtccctagccggagccggcgtgttag
ctcctggagatggcacgttggttccggtcagatatatgccaggcttcatcctaaccatta
caggcaagatattgtatgaagaagggcgaacatgcagattgttaaactgacacgtggtgg
acaagaatgaccgatttgtgaccggtctgacaatggtcatgtcgtcagca
>group_1100.fasta_consensus
gaaatagtacaccaaggtccctcaacttatcatcgatttataaaatcggtccctaaccac
aaaaccatatacggtgtctctttaactaatcaaaaccgatcataataatttattcgatgg
ttttgatcccggttttatcctacgtggctaagttagcatggaacccacctggagcccaca
tgtcaggatgccacgttatccctctcctttcctcctctctctctctcactcttctgcaag
ccggccggtggttgggaaggaggccaccggggctaggcaggagaggaggagccggccaaa
gatggggaagcttggcggcagcctggcgcgggggaggtccggtcaacgtcgaggccgcgg
aggaacttgaggcgttcttacggagggagcaggcggggaggagaggccgtcggtggaaag
gccgaggcgaggactaagtcgagctactcctggagcaccacgagggaggaggggagctcg
acggccttgagctcgccggcagggtcggaggaagtcaagcgcgagcacgcgggagacgag
ctgctccttcccccctagatcacaacaccccacgtcatcgacggcatctcgtactccagc
ggcggcgcagccgccttcgaggagagcggcgcttccgtcgaccacgctcccatatcaagt
ccctccgcggcctcgacgtcgaccgccaagacctcccccgcaccgagctgtcgggcgtcg
acggggaggcgcagacgtcaatggggcgaggcgggagaagaggaggacggcgtcgcgacg
gccggcggtggggaagcacggcggcagcccggcggaggtggggagaggcgaaggagggag
atggcagaaggggaaggggaagggtggagggagttcgtcgttgtcgtcgccggcgaggtg
ggggtgatggtgtcgtggtggaaaaaggggcgtgacgatgaccatcccgtggttcagccg
ctccccgccgtcgggaggaaggcgaatgcagacttggttgctgccgccgctcttccttac
gcgttgacgcttggtcgagatcgagcgcggtgacgatgccgccgccgcccaccgcaccag
cctgccttgcctagctcctgtcgaggagacacaagagaaagagacatggagagtgaaggg
gaataagaggctcacatgtgagcgacacgtgggttccacgctgactcatgcgctatgtaa
gataaaatcgaggtcaaaaccaccgaaggacttattgtaaccagatttgatcagttaagg
gacgtcaaatatgttttacggttgggggacaattttgtatctcgatgacaagttgaggaa
cctccggtgtactttttcc
>group_1101.fasta_consensus
ggaaaaagtacacccaaggtccctcaacttataatcgagatacaaaatcatcctgaaacc
gtaaaaccagatatctcgcgtcccttaactaatcaaaaccggtcacaaaaggtccctcag
tggttttgaccctagttttgtactacgtgactactgagtcagcgtgggacccacgtgagc
cccacatgtcaaggtaatccacgtcagccgcctctctttttcacctgttctctcccgtcg
tcatctctctcactcttctcttctcttctcttctcaggcaagccgggcggcgctgctggg
gacgaggccgccggggcgaggcgggagaggaggcggcggcggcagcttcgacgcgggaga
aggcgagggcgcacgtctgctccgatggcggcgagtgtcgtgcgtgtccgacaagtccgg
cggcggcggagagagcttgctccaagcgtcgcggatcttcttcctcgccattctctcgcc
ggtgaggcactcataccgccgcatccgcgtgtggtagatcagcgccagcatgtactggtc
ggtgtcgtacacgtcccgctccggcagagcgccgccgctggggagcgccgggccaaaccc
gtcgttcacgacgagcttgcacacgtccatcgacctcgagtacagccggtaccaaccgcg
gagagagctcgtacttgtacactcgccggccggtgcaccggtctgttgacactgtaattt
ggccagttgggttatttggtttgccaaattactgactggttagtgatttgcttaattaat
tgctttattgggaatttgtgtgctgagttaacggatactacacgtgggctttgcatgcat
ggcggtgtgtcgttgcctcgttgggcagcgaaggcattgctttgcttcatagatggcaca
gcctgttgtcacgaagaaccaaatcaatgtggtgctactggtttgcgaagagacgatgga
gatggaggcccatgcacggcgcggcgcagtggttggatgggttttgcgtgaaggcatacg
tgcgtgtttttggtagagctagagataaacttttgtttgacgccgacgtgctccggtggc
aggaccgcacatgcggcggcgcgaccgccggtggctctgggcgttcgccggcgcgccgcg
caccgggagcaccaagaccgtgcgcgcccagatcatcgagcagtgcaccgcgtcgccgtc
ctgcacccttcggaagctcgccctcggggcactacaactcgccgaggcggatcatggagc
tcctcgagtccgcgtgttctgcatccagccacgcggcgagcgactcctacacccgcaagt
cgacgttcgactccatgcttgccggctgtatctcggtgttcctccacccagcgtcggcgt
ggcagcgccttgccccggcggcctcctccccagcagcgctgcttgcctgagaagagaagg
gaagggtgagagagagatgaggaagggagagaataggggaaagagagaggaggctgatgt
gggccaagctgacatatgcaactcatgtgggtcccacgctgactcagcagccacgtagga
taaaaccgaggtcaaaaccaccgagggaacttttgtgaccgattttgattagttaaggga
tgtgggatatctggttttgtggtctgaggatgattttgtatctcgatgacaagttgagag
aacttgggtgtactttttcc
>group_1102.fasta_consensus
ggaaaaagtacacccaaggtccctcaacttgttatcgggataaaaaacgtcctcaaaccg
taaaaccagataccgcgagtcccttaactatacaaaaccggtcacaataggtccctcggt
ggtttgatcccggtttactcctacgtatgctgagtcagcgtggaacccacgtgggtccca
catatcaggagtccacgtcatatctctttcctctcttctcttttccttcctccccttttt
gctctctctctctcaggctgggccgacggtgagcggggctgagtggcgagaccatgacgg
cggccgcgcacaccactcccacctcaccgctgccgccatgaggcccgaggccccgagcgc
gtcgtcccccaacaccaggctcgccgcctcatcgcccgcgacgacctcgccgaggccacg
cgcctcgtcgaccgctcacgcggggaggcacccggcgccgccgtcgctgccttgaagaca
aacgccaacgtgccccctgtgctgcgccgacgtgccggttccggcgaggccgacgagctc
gacgatggcgaaggggaagcagcagcaaaccgcggacagcgccttcctcctcatacagcc
tcgccgccggcctctccgcctcttctctcttcgtgccctcgccgctggcctctcccgcgc
cgttgcagccgtcccctacccgccaccgccaccgccggagaggccacccccaccgccaac
gccgacgacgaggcccgcaccctcctccctcgccccggagccgtcgacgacgacaaggcc
tagcggtacggagtcgtcggcgccgcctctccccatccgcagccgcgctcgcccgccgcc
gccaccgctctctctcaccgacgccacgccgctccgcctccggtgacctcatgtgcgtcg
tcaagcgtttcgtcgacaccaacggcggcagtggcggcggggagaggagcggcacgcggg
cgggcgcaggcggcgggggagcagcggggcgtggccggcgagcgaggaggtcgcgcctgg
gcagcgcgtgctgggcttggaagcactttctccaatccggtgaccgcggcagcgctaggg
tgattgactacgccctcctccttgacaaccacctcggcaagcgcctgaccgccgaccgcc
cgcgcgccgctgctccctcgtcgcctgcgcccgctcgtgtgccgctcctcccccgccgcc
tccgcttcgccggttgccgcgctctcgcctgcctgccgccaccgccactccactttgctt
caccgaccgccgcgctcgcacgccgcctccgtcggccgccgtggcggcgccgccctccgc
ctctcccgcttcgccccggccgccgcgttcgcacgctgcctccgtcctccggcttgtaga
gacagtgagagagagatgaggaagggagagaaaaggggaagggaggagaggaggctgaca
tgtggggcccacgtgggtcccacactgactcagctgccacgtgggataaaaccgggatca
accctgggatccgggtgaccggttttgtatagttaagggacctcgtatatctggttttgc
ggttcgaggacgttttttaatcacgctgacaagttgagggaccttcggtgtactttttcc
>group_1103.fasta_consensus
gaaaaagtgcaccgaaggtcccttaacttgtcagcaacctcaacttatcaacgagataca
aaaacatcctcgaaccgtaaaaccagatatgcaagatcccttaactatacaaaactgatc
acaacagatcctttagtggttttcaacccggttttatcctacgtggcgctgagtcagcgt
gggacccacgtgggacccacatgtcagccctctatctcttccccttcctctcccttcctc
tctcgacttggtgcggcgccgacggtggaccagggcgaggcgacggccacgcagtaggcc
ctgaccgagaaggaccgagtgccgcggtgtcgagcaggctggggagaaaaacggcggagg
ccgagggaaagtgggaggtgcgcggcggctgcctctttccacggcgtggaggatgttcac
aagctccggcatgaacccggcgtcgcccatggccttcttgatgtcctccgagacgtggca
cagccggtgcgccgccttcagggcgcagtgctgcagcgtgacgtcaccgttgcggaggaa
gacgaggacgcggtcgaggaagccggcggcgacgagccgggatgtcgaggctagcgagga
cgccgacgccgtcggcgcttcgctccgccgaccggtcgctcgctgcagcgctcacccgct
gcgcatacgtgcccactgccgctccgctccactgcgcgcctgacactcaccgacgccccg
acccctctgtcctcggcgagctcgtgtacagcgtccccggcgccaagaacgtcgagatgc
cccttctcgcagctcaggcacgtacatgaactctcatgcatgcaattatccatttaatca
ttgtgtttcttgctcataatcatctacgagttcttgttaatggcgatggatcacttgact
aagttcaagtgcggcgggttcgtgctgggtctcgccatcaaccactgcatgttcgacggc
gtcggcgccatacagttcgtcaactcgtgcgaggggtgtgccgctctccgcaggtcgctt
tcccgcaccacgagttcgcgcagatcgacggcggcgataacggcggctcgccgacgcagg
acggcgccgagccgctcctgcacaggtcgttctggttcacgcccgagtccattgcccgcg
tcaaggcgctcgtcgcggtcgacggcggcggcggcgggcgcgcgcccacgacgttcgagg
cgctgggcatggggcacgcgcggcagagcaagctcctcttcgccgtgggcgggtgcccgt
ggttcacttcgcctcctccggcaaggagacgccgggcccagctccacgagcgtgggcgcc
gctctccgcgtccgagcccggtggggacctggtggtggttaggccggtgtgcgcgacggt
gctgacgcgtaagaagtgcggcccgctggaggacatggcggcgcggcgatgggattcgta
ccggtaggcaccgctgccgccgccctccccttatcccttgtcgccgccgccgcgtggccg
gtcagcgattgtgggacctcctctcccgcctcaccccggcgacctccccagtccccaccc
gctggccggccttccgagaggagaaaagtgagagagagagagaggaagggagaggaaaga
gagagaggtgatgacatggcttactgacatgtggggcccacgtgagtcccacgctgactc
aaccgccatgtaggacaaaatcgggtcaaaaaccaccgaaggacctaaagtgaacggttt
tgtaagttgagggatgttatatatctggttttgtgggtcggagacgatttcgaactcaat
gacaagttgaaggaccttgggtgtactttttcc
>group_1104.fasta_consensus
ggaaaaagtacatcaaaggtccctcaacttttcatcgagtcacaaaatcgtccccaaacc
gcaaaaccggatacaacgcatcccctaacttacaaaaccagtgcaaactaggtctctcgg
cggtttttaccctagttttatccgacgtgacagctgagtcagcgtgagacccacgtggac
cccacatgtcagatgccacatcagcaggttctcttctccctcctctcccttcctcctctc
tctctcctcttctcttctggcaagtcggcaggcggctagggcagaggccgctagggcgag
gcaggaaaggaggaggcgtgggctgcgatgctagagaaggcgagggcagcggcagtggcg
aaagcaagagcacagtgccacagtactgcgagaatgctaagccacacctgacatgcagag
actaacacaacaactgccgaatcaagcgctcccaactattgggcggcaccttgccacttt
tcgctgccggcgatgccggacttcaagaacggcgtgccgccttgcgcgccaagcccggac
atatgcccgctgccggccagcgacgtcgagtacctgaactcgtagccgccgttgccgcca
agcctcacgatgggctccccttcatagctccttgacagcatgtggacggtggagaactgc
tcttgccagaagcacgccaccttgccaccgacggaggcaagcgccgccgagtgcccgacg
ttgatgaagctctgcgtgccattcggcaccgcgttgccaatgaactccgccatcaagtgt
ggcccgttcgtccccgtcgatgcggaagccgccaccgccacagccgctacatgaaccaag
aacgacacagcaacgacaaatgtaaccgatgtagctgagtcaagtgcattcatacaaggc
ggcggcatgatcgatggaagctaagctaaggtaagctaagccgtcgctgccctcgccttc
tccagcatcgcagccgccaccatcgcctccacctctcccgcctcgccctggcggcctcct
cctcagccgtcggccggcttgccagaagagaagagaagagtgagagagaggagggagagg
agggggaagagaacctgcagatgtggcacctgacatgtggggcccacgtgggtctcaagc
tgacccagccgccacgtcagataaaacaggcatcaaaaccaccgaggaacctagtttgca
ctggttttgtaagttgggggatgctttgtgtctagttttatggttaggggacaattttgt
aactcgataacaagttgagggacctttgatgtacttgttcc
>group_1105.fasta_consensus
ggaaaaagtacacccaaagtcccttaacttgtcattgagttacaaaatcgtcctgtaacc
acaaaatcacatatccagcgtcccttaatttacaaaatcagtgcaaactaggtccctcag
cggttttgacttcggttttatccgatgtggcagctaactcagcatgggacccatgtgtca
gcctcttcatcccctcccctctccacctctcttcctctctcctctcttcttctcgggcgt
cggcgggggagcaactagcgggcgcagaccgcagggggaggagccgcgcgtaggcgagtg
gcgcgcgggaacctcttgccatataccttagcacgcgaacgacgactacgacgacgacct
tctcttgggctgattgcgagcaccacttcgtcgatgtcttctccttccccaccatcggcg
tcgagctcgcgctggaggagagcgtcctcatcggagacatggctaccgccgcaaggatta
tggccgcgaggcagctgctgccaccgcctccgcaatcggtgttgtcacccgtgcagctgc
tctcccaccgcgtgcgcccgcccacgcgccgctccactgcccgcgcatggctagaagagg
aggagaaggaagaacaggcatgcgccgcctgctggttgcctcccgtgcagctcagagagg
tggcccgcccgcccgcgcgcggctccttcccctgccacttgcgcccgtgcagctactccc
caaccggcgcccgtgaagaagagaggagagaggtggagaggggaggggaagaagaggctg
atgcatggggtccatgtgggtcccacactgagttagctgccatatcggataaaaccggag
tcaaaacggccgagggatctagtttcggttttgtaagttagaggacgccagatatctggt
tttgtggttggaggacaattttgtaactcggtgacaagttgagggaccttcggtgtactt
tttc
>group_1106.fasta_consensus
ggaaaaagtacacccaaggtccctcaacttgtcgtcgggataaaaaaagtccttcaacta
caaaactagatatacggggtcctttatctatacaaaaccggtcactagaatctttcggtg
gttttgactccggttttgatctacgtggtggctgagtcagcgtaggacccgcgtgagccc
cacatgtcaggtgtccacgtcaccctcactctttcccctcttcactcccttcctaatctc
tctctcacttctctgcaagctggccggggtgaggcgggagggcggcgccgcgacggccgc
cggcggagggggcgtgcgagcgctgcggcttctccgcctcctcgtcccgctcggccgacg
tgggcgcgctcgtgtcgtcgcgcgcgccggcgaacgcgtcggcactggcagcggcgccgg
cgacgcgtacgcgcggtgggacgcggtggtggggtgccgggtgctcgcggagatgtaccg
gccgtggtctcctaacacggcggcgttgcagcacgtacgtggttggttggttcgttggct
tcttctcggtttgttcgaggtcgcgagagggagaggaatcgatggagagagagaggcggc
ggcagaaaaggttggagaaggggaggcattggagaagtcaagaaacaagaacccaatcac
cgttgagattgggttagttttccaccctcctctgcgccaatgcgtgtttcttggtattct
tctctatattgttcgtttcttttttgtgtggatggaatcatggaaatggaaataaagatt
tgcatctttaccatctgcatgcgtggggcatttgttcgtttcttttttgtgtgcatggaa
tcatggaaatggaaataaagatttgcatctttaccatctgcatgcgtggggatccaggtt
gcagggtatcaggatatatagcatctggctagcgtcgattttctttttcttttgtgtgtc
ttgaaatgataagaatcgtagtactgatcatttctcccttcgtcggcaataataattcct
ctctttatcttggcgcaagaatctaatttgcagttgaagaacagacatggtttgagtagt
aatatcctgtattatgaatctggctgcataacgcctcgtcactgcagcaatgccatcatc
agccatggccgtcgacaccactgctcctgagtattggctgaactggaggttcatgctctg
cgcggtctgggtctactcctgcatggtcctggcatgcttcttgatctggaagtacgaggg
accgagctcgcaggatggcaatggcgatggcggcggggacagtgaggatgcgcggctgcc
ctggtctgcatccggggtcttgtaccttgaagattgctggaagccatgccttgagcagat
ccaccctggcggccatctccatgtgcgacaccgctccagctcgcccctcgcccgccgcct
ccaccggcggccgtcgcggcgccgccctcccgcctcgccccggctagcttgtagagaagt
gagagagagataaggaagggagagaagaggggaaagagagagggtgatgtggacacctga
catgtggggcccacgtgggtctcacatttactcagccaccacgtagactaaaaccggggt
caaaatcacaaaggatttggggtgatcggttttgtatagttaagggatcttgcatgtctg
cttttgtggttcgagtacgattttatatcccgacgacaagttgagggaccttcggtgtac
tttttcc
>group_1107.fasta_consensus
ggaaaaagtacaccgaaggtccctcaacttgtcagcgagataaaaaaacgtccttgaacc
gcaaaaccagatatacgaggtcccttaactatataaaaccggtcacccgaggtctctcgg
tggttttgaccccggttttgatctacatggcgactgagtcagcatgggacccacgtgggt
cccacatgtcaggatgccacatcatctctctctttcccctcttctctcccttcctctctt
tctctcactttctcctcgtctgctcgtctggtggccgatgcgatgcggcagcgacttggt
gcggcgccgacgaggatggagaggcgggagaggagaggaggtccggcggccggtgaccag
tgaccggcaggggaaaagagcagcggcaaggcaggagcaggttgaggagagaaacggcgg
cggccatgtcctcttcccacgggccgccgccacggatggggagtggcggcgcttggcctc
gtcgtcatcggtggtcgttatcggcggctccgggcagggatacagcgctcggcctcgtcg
gcggcggcacctccgggcaaggatagggcagtcgccgcttccgtgctccctgccatggat
ggagagatcggccttgtcgccgtcggctcgccgtccccttcgccgacctggccgccgcct
acctctctcgagccgcgccacggcacgccggcgcagactcgggcaccaccgctcgcgcca
ccgcgcgcgctgccgtgaaccgctgctagccgtgccccgcacagcaccgccgttggccac
gccgccgcacggagccgccgcgcgcgctgcagcgaaccgctgctggccacggcgccgcac
ggcgtcacaccgagagccgatgcaccccgaacagcgccgtcacgagccacggctagccgt
gccgccgcacgccgctgcgggccgcagccgactgcgccccgcacggcgccgccggcctct
cctcctcctccctctccgcgccctcgccgccggcctctcccgcatcgtcgcagccagagg
agccgctccctccgcgctaccgccgccgctggagaggccacccccgctgccaacgccgat
gatgaggcccgcgccctcctccctcgcgcccggagtcgccttcggccggcttacccagtt
gcacaaagaagataagagaagagtgagagagagagagaggagaaagggagaggaggggag
aggaggctgatgtggccagctgacatgtggggcccacgtgggtcctacgctgacttagcc
gccacgttgaccaaaactatggtcaaaaccactaaaggacctcaggtgaccggttttgta
tagttaagggaccctgcatatccggttttgcggttcgagaacgttttttatcccgatgac
aggttgagggaccttcggtgtacttttt
>group_1108.fasta_consensus
ggaaaaagtacatcgaaggtccctcaacttgtcatcgggataaaaaacatcctcgaacca
caaaaccagatatacggagttccttaactatacaaaaccggtcacccaaggtcctttggt
ggttttgaccccggttttgatctatgtggcggctgagtcagcgtgggacccacgtgggcc
ccacatgtaagcgtggccacgtcagcctctcctctcttcccctcctctccctctctctct
cacttctctcctccagggcggccggcgacgcggcggcgggagcatgagggtgtccggagc
tcgtgaatccggagccggcgccggcgagtgtggtggcgggggaggagtctgggatggagg
agaagaggacggcgcggctgaagacgggcagggggtggcggccgccggccggtgggaaga
ggcgcgcagtggccgtcggacgcgtcccatcctccttctgcgtgggggaggggaaactgc
tctatgcctctatgcaacggattcatccaagaaatcctcaacatcttctcctgcagcggc
ggctacaaccggccgtaccaggccgtcgaccggacggcgaagatcctcgccgtcgctgcg
ttcttcctcaccctatgcatcgtgtggaaggtgcggcgcttgagggtgcgcctgctgctg
gcccgctcaccgggcgaggcggcgcacgtgccgagcaacgacaaggtgttcgtctactgc
tccagcgcgcacctggccctgttcgtggtcgtcctcacgctgaacagcagctgcgacgcc
accgtcgagcaacacatcgggctgatgcaggacatgttactcctcccgcaggtgatcggc
aacgccgcgtggcgcgtcaactgcaagcccctgcggggagcttctacgtcggcatcaccg
tcgcgcgcctgctcccgcgcgtgtatgacctcgtgcgaccacgtgcggtggcgcgtccca
atcgtcctcgctctcccccccaacactctcgctgctgacgccctcctcttctcccacggc
agcgacttggtgcgccaccgctcccgtcctcctaggctgccgccaccgtcgagccgtctt
gcgaggcatggagtggatgtcgtattggggagcggatgtgggggtgcagggctggcagac
ggacggcgccccgcctcgacctcgctggccacaccgtccttggctgaagccatggcagcg
acgccgggcagcaaggacgtcgaggccagcaccggcaccgccgcatccacggttgtcgtc
atcgccatggcaagcgacgctggcaagctgtcgctgtgggcgctagtgaaagtggtggcg
ccgctccctcctctcccgccgacgccgccgcgcgctgctccctcctttcccgctggcaac
catcggggagaagggcggcggacttggtgcggctaccgcattgccgtattgctctcctcc
cctccatcttgctccctccccctcccctccctcccgccaccgccttgctcccctccccgt
cgcttgctcccccgtggccgccaagctcctctcgctgccgccgactccaccgcccctccc
ctactcccgcgtcgttgccgcgtcgccgccttgctcccctcaccaccgctccttgctctc
ctccccgtcgccttgctcccaccgcggccgccaagctcctctcgccgccaccgacgcccc
tcccctgctcccgcatcatcgccgcgtcgccgccttgctctcctccttgccaccgctttg
ctctcctccctacccgtcttgcccagagccagagagagaagagtgagagaggaggaaggg
atagaagaggggaaagagagagtaggatgacctggacaggctgacacgtggggcccttgt
gggtcccacgctgactcagccaccacataggacaaatccatcatcaatactggcctggga
cctcgggtgaccggttttgtatagttaaggaacctcgtatatctggttttacggttcgag
gacgtttttatatcccgatgacaagtcgagggaccttgggtgtactttttcc
>group_1109.fasta_consensus
accgaaaaaccagatatatgacatccctcaatttacaaaaaccattcactttaggtcctt
cggtagttttgaccccggttttatcctacgtggcggctgagtcagtgtgagatccacgtg
gtcaccacatgtcatcgtggccacgtttggcctcctatatctttcccctattctcttctt
cctcctctgtctctctctctctcactcttctcttctcttctctaggcaagccggccggcg
gttggggcggaggccgcccgggcgaggtgggagaggaggaggcggcggcggcggctgcga
cgcgggagaaggcgagggctgcggccggtcgcgaatggcatcgacggcgctgcgtcgccg
cggtggtgggcacggaggcggaggcagggtcggatgccgcggcggtgggcacagaggtgg
aggcgtggctgccaggcggagatgccgcagtttcagaatgcgtcggagccggcgaaatgg
aggtggcgcgcgacggctcccgtggccacgacgaccgtgtcggcgtgcaaggattcggag
ttcaacgccgacgatgaagattggcgatgctgaaggggcacgaggaggggtcgacggcgg
tgacagtctcggagaggatcctggtcccgaagcgtacagactgtgcgcagctgtcgctga
ctggcagcgactgcgggcacgaactggcgggcagttccctccccggccgtcccctcctct
ccctgcctcttctctctccctctctcacttctctcctcttgggcaggccggccggcgggt
ggggaggagccgaggagatcctgcgtaacaacgcctagcacgaggcggatgacggtcagc
ctgatggcgccgtcgttcttggcgaggcggcacgcgaagttgccgacgaaggagacagtg
acgagcagcagcactagccatcgaccttgtcgccggcaacaacctcaccgtcccgcgccg
ctgcgccagcccctcgctgcctcaggtcactgtggtggtggccgcggcgctcgacgcgtg
tcacggtatggcctgcctaagaggatagaagtgatagagggagagagaggaggaagggag
agagatgacgtggcatcctgatatgtggggcccacatgggtcccacgccgacttagctgc
cacgtaggataaccggggtcaaaaccactgaaggacctattatgaccggttttgattagt
taaggaacgctggatatctgggtttgcggttgggggacaattttgtaactcgatgaccag
ggaccttccatgtactttttcc
>group_111.fasta_consensus
tttaggatctttgcagggtggcgaatcctatttagacagcctcagaagcttgtttcagat
gatgtaaagtcctactcggtactcaccgtatgcctcacctatctgtctttttagaagcaa
cttaaaaagatattccaagtcacacttgttctagctaagagtttatcgtctccccaggca
gttccacccgaagggaacacttctctacggataccgattctccagacgcctatgcaagat
gcaggctaaaaacgagaacaaaccgaagaggtttctcctatagggtccttagcataaaca
cttgtctagaacaaacgtgcaggaatacttaaggaaaattacttcatattaaacagataa
gcttacatacggttttccctttcgggaaacccgaaggtaggtacaagcaagctgttctta
ccttacacagcgttataacacaactccttgcttcaatatactatgcaaggtaggctaaag
tcactactactaagaacggtggaatggagggtgagagcgcgcttggaagctttgctctga
atggtgtcttcgttgttgtttgtgtctccggagtgaaggccaacgtctccttttatagag
gccagggatggcgtcgcctgtgcctcctgcttatctcttcgctactgtggattcacgaga
gctggctaaagtcgaggcctttccaccgaaagttttattcttcacagggatatgtcattc
accgcaccctatattgttcctttatgctttatagggtgtccttctggattccttcttctg
gattccttcttgagtagtcttctgaaatcttcgtttattcttcttccacgcccaaattgt
tgatattctattatcaatatatattgaaaaacatatttagcttatattaatttattcatc
tggttgcccatggccaccaagatccattgtgtccaaatcagaaaaagaaacttctaattt
ctcatctactgccttttttatttgctcaaatttctgatccatttcttgttttaattcttt
aagtatttcttccttcaat
>group_1110.fasta_consensus
ggaaaaagtgcaccgaaggtccctcaacttgtcatccggataaaaaaacgtcctcaaacc
gcaaaaccagatatgcggggtcccttaactatacaaaattgttcactttaggtccctcgg
tggttttgaccccggttttgtctgacgtggcggttgcgtcagcatgggacccacgtgggc
cccacatgtcaggtagaccacgtcaccacctctctctctctctcccttcctctctccttt
tttcctctccacgtggatgtcggcagtgtcttcgacgcagtggggaggaaggccggcatg
gccggaggctgacggggaaggagcacggcggagaggagggccgatgcgacgggcagcgcc
gccaatggctgtcgtcgcgcggggaggagcgcggcagtcgtctgccttccctcctcctcc
tccgcatgccgtgcggcgcggcgccattgccgtggcctacggggtatcgtcggggtgagg
cggcgacgcatggtggcacgggcggcgtggtggaggggagggcctgcgtagagtggctga
tgcacggtggctcaggcggcgcggcggaggaaagggcccacgttggtgtcatcgatgagc
cggatgggacggtggcgttgtggccaactctcgatcttggtcaggctgatgtcccggaac
gcgaaggccggcagcaccttgaacagcaccgacgtcccctccctctcgatcttggtcacg
aaccgcgtcacgtcgccggcgtcgtcctggatgccgtcggcgagcacctgaagcccgtag
aggtcaacggcgcaggaggatgcgatggtggcggtttcccggagctccgcggcggcaacg
tgccacggtgtcatcgaaggctagattccgcagctcttttggcgaaaagtcgtttgcacg
ccgctctgtagccaaccggcaaccgcccagcgctcgtcacaagaaaagtttcctcggatc
catgcacgcatcaactttcaagcaacacatgcgactttgttgctgaaacgacgatgggct
ttgtgcaaaatttgacacaagttctagccgctgaacttgatttcacagccgagttgagga
ccatggcgttgagggtgagctcgcactgggcaagcacctgagggtgggagttgacgcggg
tgaggaggtccctgcagattcccggaagcgcgaggaggcagtggtggacgggaacaggag
gaggtccggcgtggcgacgtcgatgacgagggcgagggcctccgcgcgtacctcctccgc
ctcccacgccggccgctgccgcgtgccgccatcgccgacggcagtgacttgatggcggcg
gcgttgagtcgaagatggcgacagccgtgcgccgccatcgccgaccgcacgaaagggatg
aggaggctagcgagctcgcgccgccactcgggagccgccgtcgccggccacaccaccctc
cggccgcgcgggacgccgcccgtgcgagagcagggagcgagagggaggaacgaacgaaag
aaaaaaagaaagagaagagggggaaagagaatggtgctgacgtggcaccccgacatgtgg
ggtctacgtgggcttcacggtgactcagccaccacgtgggacaaaaccggggttaaaact
gccgagggatctagtttgcactggtttcgtaagttgaaggatccgttatatccggtttta
tggttgggggacgatttcgtaactccatgacaagttgaggaactttcggtgtactttttc
c
>group_1111.fasta_consensus
gggaaaagtataccggaggtccttgaacttgtcaccgagataaaaaaaaacgtccttgaa
tcgcaataccagacacccggggtcccccaactatataaaccggtcacccgagatcctcga
tagttttgaccccagttttgacctacatggcggctaagtcggtgtgggaccctcgtgggc
cccacatgtcaggtgtccacatcatctctctttcccctcttctttcttcctccctcccct
ctctgcactctctctcgtaggtcgggccgacgggtagggagcagacggctgggcggcgag
cgaggctgagcggcggcgctgcgacggcggcggcggcgacgtcgccctcttcttcttctc
ccgctccctggaccctgccgctcccgctccctcctcatctccctggacgccatggaccgg
gtgctcgcgctcgacgccgcctacccgctgcctctcctccccgtcatgctcgacaagttc
cccaaggtcgtcgagcccgcccggtggtggcagccgactaagaagcagcagcagcagcag
cgtgctccgatcttcaacacgtcaaaggtagcggcaaccaatggcgcagcgggccggcga
gccaccgccatggccgggaacggctggacccaagaggtggaggaggagatgcgcgacatc
ctccgtgtcatcagggccaaggacgagaacgagtacgtgtcagtcggcaagctggtcctc
gccctcaacaagcgcctcgccatggcaggcccggcgctggccggcgctgccacgctcgcc
gcagcgttcatcggctccggcgaggtcggagcgtgggcgtccggcgtggcagtcctcggt
ggcgcgctggcagcggcggtgaacaccgtcgagcacggcgggcaggtgggcatggtgttt
gacctgtgccgcaacatggccagcatctaccggaagatccaggaggacatcgaggcgtcg
cctcaaggaggccgacgtcgagcagagggagaactgcaaggtgttcgagacgaaggtggc
gctgcagctcggccggagcacgttggagctcaagaagttcaaggcgatagcctcgccgac
ggtcaaggacgaggacatcaaggaatttgccgggagggaaggtggactgggcggagcacg
ggtcggcgccgccgccgtggtggtggtcgcagtacttcacgacgcgggagagggcagcgc
ccttgacgacgttggcgaggttgacgacgaagtcgtcctcgccgctgccgtccgccacca
ccctcctcgagcatcctcctaatcgtgcccgacgctgcggcgatcaccttcgatgaggac
ggagcaggagcggcagggtccagggatcagagaagaagaagagggcgacgccaccgccgg
ccgccagccgccgtcgcggcgctgccgctcagccccgctcgccgcctagccgtctgctcc
ctacccgtcagcccgccgcccggccttgtgaagagagagagagagagagagagagagagc
agagaggggaggaaggcagaaagaagaggggaaagagagatgacgtggatacctgacatg
tggggcccaagtgggtcccacgctgactcagccgtcacgtagatcaaaaccggggtcaaa
accaccaagggatctcgggtgaccggttttgtatagttgggggaccccgggtgtctgata
ttgcggttcagggacgttttttatcttggtgacaagttcagggacctccggtgtactttt
tc
>group_1112.fasta_consensus
ggaaaaagtacatcgaaggtccctcaacttgtcatcaaattacaaaatcgtccttaaacc
acaaaaccggatacaacgtgtcccccaacttacaaaaccagggtagaataggtccctcgg
cagttttgactccagttttatccgacgtggcagctgactcagcgtgggacccatgtgggt
cccacgtgtcagccccttcttcccctcccctctcttcctctctcctcttcttttctctct
ccctttgctccagttcggcaggcgggagtccgacggccggcgacgggcgatgaggcggcg
gcggcggctgcgacgagcgacgaggccgcccgctccgcctccacatcgcctccgcctact
cggagcgggaggcggccgcggccgacgacgacctcgccgtgggacgcgctcatcgcctac
gcccgcgccctctccctcatcgagcccccagatccgacgacgacgacaaccgccgcgttc
aactcctcgcccccccacccccgccgccgcccagctcctccccggcggctgccggccgcg
cccatctccggttcgattgatcgaccatgcctcccctcgtggcgccggtggagcacaagg
acgggccctgcaggcagcggcacgcggcggtggcggcgatgacagcggcaacggtggcta
agccgcagcagtggtcggcgtcgttccacggcgcggcgcggcggagcagcggtcgctgac
gcagcctgacttgctcgccgagcatgtggccgctgcacgtgatggcgcgcttcgagtgtc
acgtggctgacctggtcgccgccgccgtggagctctacctccgggaggggcgccggctgc
tgctgctgtccgccgaccccgccgccttcggactctgcttcttcctctccccaaaggccg
caacgattgccgcaatcaccgccgccgccgctcctcccccaccagtttagggatgagaga
ggaagagaggaagagagaggaggagaagaaggggctgacatgtgggacccacgtgggtcc
cacgctgagtcagctgccacgttggacaaaaccggagtcaaaaccgccgagggacctagt
ctacattggttttgtaagttgggggacgcgttgtatccggttttgtgttttaaggatgat
tttgtaattcgatgacaagttgagggaccttcggtgtactttttcc
>group_1113.fasta_consensus
ggaaaaagtacaccgaaagtccctcaacttgtcagcgagataaaaaacatcctcgaactg
taaaactagacacacgaggtcccttaactatacaaaaccggtcacccgaggtccctcggc
ggttttcatcccggttttgtcctacgtggcgctttgaccacggtcgtcggtggctgagtc
agcgtggacccacgtgggccccacgtgtcagcctcttctcccctcctcttcacctctcct
acccctctctctctctctctctcctccacgggcggcagccggcgggcgcaggcagcggag
cagcgcgcgggtgggcagaggcggaggggcagcagctgcacgggcggcgaccggcggggg
acgtagccgccatcgaagcggcacttgctggaggagctcgggcggcactagcgtcggcct
tgcccgttgccgtgtcgtcgactggatctcctctcccgcctcgcgccagatggcctcgtc
tggctctccattgaagaggatgcggcgaggagggagtcggcagagggggaggacaggagg
atgcggcggcactcgatctctccgcggcggagagcgcggacgggaggatgcggccggtgg
aggcggcgtgagagcgaagcggaggcgatggcggcaggctacgccccatgcggccgcggc
gcacctcggcgccgagccgctgcagctcgaggtgcccggctccatgctggagcacggcgc
ggatgttgctcaccgtgaacacgatctcggtgacctcccgccggagcagcttcccggtgc
tccccgccatctccgtgagcatcttatcacttgcagcgatcgcttcacggccttagcgca
cgtcggcgtgatcacgactgatccggcgccgatggcggagaagtcgatgatattgtcgag
gaggcgtatgttgagtatatatatttcagattcaagacagatagccgcttgaaaccttcg
aacatttgaggcaacggtctcatttcctcacaaagctctgtcatttttgaaacagtgggg
acccttattgccgctgcagctgagggacgagatggagaaggccagaggatcactgcttgc
cagtgtccgcgggacaggaggttcaagcagctaggagtttttcagtgatttatttttcct
gcttcttctgtctgtctactgggtgtgtgttttgctgctgcgtcaacatctcatgcttct
gcctttgtctttgtttctgcgctacttgtaagctggaatccccagcagttacattgtaac
gctccgcttctcgtgagacgttaaaaactaattcggtaaaatcctaattgcgaaaatttt
gttctttgtgtgcgagtctaagtcgtgccatggatctcaattcaaatcccgttgttccct
ctcatcgaaatcaaaatcctccgcctcaaatttcctcttccaattcaagtctccgaaatc
taattccgaaagtcaatcccttcctttgaatcctcgccaaatacatttccgaatcccaaa
atatccaaactcccgttttgtttccttccttgactccttgaacccttgtgtacaaagtat
caaatttagattcaaaacccaaactccaaatctctccaaatcaaaatctttcagcaaaag
tctattttgcctcccttgtcgatgggctgatccctctctcccggcccttcccttcctctc
ggcccagctctctcgcgcgtgcgtcgcacgtgttcgggagcgagagacagcgccgtctcc
tttttctctctctctcggcgtcgcttcccgccgacgccgccccaaaattccggccgtgtc
gccgtttcccgtgcgctcgcgcatggccgaccggcaaggacgccgctctcaccgccttcg
cccttcccgtgcgggtttgcgcgtggccaacgccccggtcgccgctgcgtcaaaccttgg
cgccgcctgcatcgtgccctgccgctccgccgctccacgccgctagcttccaaggccgag
agaggcagcccctgtctcactcccctctccctcctccttttcccgtttcagcaagggtca
agccctcctttccctcttcctttcccctttttcccgaccaccgccgaggtcatccatggt
cccagccgctcgcggccaaagcgcggacgctggtcgtgcgactgcaccagctcaccgcca
gctcgctcctccttgaccgccaatgtcggttcttcctccctaaaccgacattgccatcta
ttaaaccgagccgccccatctccctctcgttcattccctcgccaccaccgtgcccttgcc
gccttgctaccgccgtcctcgcctccctcctccatcgcgcgtgctggtgaagccggcgtg
cgcgcgaggagctgacgcgggactccaggcgccgtctccttccccttccccagcccgagg
ccggagagctcgctcccgcgtcgtcggccactcgtcacagcgcccgtctcggctcggtag
tgcatctcccgttctccctcctcgctccctctcctctccttagctctgggcagtagtgcg
agtagccttccagtagcaagctggcgccgccccgaccgccgccgctgctcgccgtaggct
cgccgccgtcgccgcccaaactcggtagtagccgctcatcgccggccttcctcggtgtag
ctccacccaatccgactctagaaatgaactctggaggtcgcgtagatgctcaagtcccta
ggaatcgacctctcgtcgccccgccgcgatttccccttttgatcgccgccggccgccacc
gtcgaaatctgtcgccattgaatccccgcggcgaatccgagctagaggctcactccctct
tatcctagtcatcattccggtgtactccctccctctcgaatcgtcgggttgtgctcccgg
tgaagccgccgccgtccgccgtccgtatcagccggcctccttcttcctcctctcgccggc
tcgcgtggctgccacgaaggcgccacgtcggcgccacatcggccgcgaccgggtcaaaca
cctagtcagccgcccccaccgccctttcttctgtgcgtgcggtccacggagagcccttag
gctgcgcatgggccctccacctcttggtccacccgcgtgccgcgccgtgagccgcgtccg
caaaaccctagcgccccgcgccgcatgaacccttcccccgtgcgccgagtcgctgactcg
tgggcccgtcccgggacccggcacgatggatccggtccacccggacccatcccccctctc
tcctcccgtgtgccccgctcgcttgggccacgccttgcccggccatgggccgcctcctcg
cgcccgcgcccggcccattggctcggccgtgctgcgcttatcccttgggccgtacccgag
ccgcccaaggaagtctaaatcccatccctccttccttttcttatccaaaggattaataaa
tccttttccctttttcataaatcaattccttattcctaaaattccataaatcatttcctt
tggtcccgcgcgtctgtgactgtcaataatattcttgagaatattatttctataaattcc
ataaaccattcctcttattccataaattccaaataaacttccaaaattcatatctcccga
tctgtaactccgattgactccgttacacttccagtaattctctaaaattgagatctatct
aatggcactactaattagtctaaataggatctttcttttggtcttttgtttaggttttcg
attgtttgcgtatagttgtggttaccggatttttgtcgatcgggggatttctcgaagatt
cgtgaagactttgagcaaggcaagtcaccatttgaccaattgctcctataattggaaaat
cattattattttgtttgcaacttgcattagtagaatcacacacttaacatgcttggcctc
ggtttgcgtgccaaaccgacggacctacccagtagtcgcactaattcctgtaggtcgtat
taccctgattccttgtcgctccactcttgtggtacttcggtatccgtgctctctgagcgc
ttataccaactattccacatacaccattgtttgtcgataacttggggaatgggtttgaga
agccttgaaaacccgacatgtggtgtcggcgtgtttgaaaataaaataaattgtgaaaac
tcgcgatgcgggggttatgcctgtgtggcactgtcccgtattcgcatataaggaccgatt
cctgtgggaaattcatccgagcatataacaagtgcgaccacacgggtgcaatgggacgcc
cctggctaagtaattagctaatcgagagagccatgatgccaagagacatgtggattcaac
ggggtggtgtcggggagaacccccgggcttcctggcacagtatggtttgggacctaatct
ggtgttggtctgggacccctctcgttggcatatggtaaacctgtgttggctttcgaaatg
ccttgtcatgaaagccttagggtctcccgacgtggctgatctcacgggctgggtgatccg
ggttagtaatgtcgtgtgggtaaagtgtaccccctctgcagaggttaactaactgttcga
acaactgtgcccacggtcatgggcggatgtgaggtgtttcctgtagcgtagatttgtttg
cctgtgctttgtgaaaagttgttgtggtgtgagaatcgttaccagaatcagcctatgtgg
cagatggatgacctgagtggtcaagaaacgaatctgtgtgattcgggatgtctacgggca
tcatagactaggcttcccgagtggaagcggattgctgtgctgctgggcagctggactctg
ggagtccgagaaaatgaaaaaggctctgggagccgattaatcaagtggaatggctctggg
agccgagaagtaatgatctgacccgggaggtcagtacattaccaaatgagctgttgaaaa
acatctcttaaagtcgaatcgagacgcaagtctcttttcggcccaaacttagaaagaaat
aaatcacttagtgatttcaaaatgatttcaaaataaaagatttgcaaaacaacctagcct
ctcttccaagcttgcattaaacacctaaattcccgtgacttgctgagtacgaaagtactc
acccttgctctatataaatatatatagttcctccgcccggaagttgaagatgaagtgaag
taaagaatagggtttcgtcttggttcccagccgtcgcttgtggtgttgagtgttagttcg
ttggttccgctgctgctgctgttgttggtgtttcctcgttcgcgtcgtcggttgcattct
cgggctgttttgagctgcaacctaagttaaggtaattaagtcctctatttattttaagga
tttgcaatgattcatatttgtcactgtgggtaccagcactatgtcctgggactggtactg
agatcgcggtttcgtaggaagtggttcgcgccgtttttcctacgacacgctcctatcagg
tgccgttgtacggcggtgccggattggggtgtgacatacatgtactcttatgcttttcta
atgaaagctgggccttggcctttcatcaaaaaaaaaatttgaggcaacgcaaccatacat
cttttcataacaagtgtttctatttcagttaggctgacaaaagctttgcatcatatagtt
tttactcctgtctgcaacttttgttttgtcgagtgtaacatacacattggacaggttagg
tgtatgcagattcagaacaattagctgcttaaaaccttcaaactctcgaggcaagctcat
gatgcatctttctatctgtagatattccaaatcactggtagagaagaggcacgatagaat
cttattataattcccacgggagaactcaattgtgatggaacttggttttttcttgacagc
atgtgctccacctatcaaatacattgcgttgccaatcttgctgcaggtgtcgtggttgcg
cgtcagcttcttgatgatgaggaggccttggaggttgcactcctcgtcggcgacgtagag
cagcgacgacgcagacttgatatcgccagggacgccggcgacacggagcgcgttccgctt
cttaattgctggctagcttggacacgacgagcgcggcggacgccctggcggcggcctcgg
cggcgccgttccaggtgagcatctccaccagccagtccaccgccgccgccgacgtgccga
cccgccggagcgcggcctcgccgagccgcgggttcgccgtgacgttgacgaagatgacga
agggagagaaaaggggaaagggaggagaggaggctgacgtggacatctgacatgtggggc
ccacgtgggacctacgctgacttagccgccacgtagaccaaaactggggtcaaaatcccc
gaaggatctcgggtgaccggttttgtatagttaagggatctcacatatctggttttgcgg
ttcgaggacgttttttatcccgttgataagttgagggaccttcggtgtactttttcc
>group_1114.fasta_consensus
ggaataagttcatccaaggtcccttaatttgtcaacgaattcgattttcatcatttaacc
acaaaaccagatacaacgggtccctcaactatcaaaaccggtgcaatataagtgccatgg
cggtttggagggtggttttagcttacgtggcgcctacgtggctaaattgacccggtcttc
atctgacgtggcatagatatggcattgacatggcaatttgatttggaaattaataaaaag
agtgaccccacatgttagctacaccaaaagaattaattaaaaatagtggggtccacgttg
gctccacttttcattcactcccctcatcttcttcctcctctctctccccatctcccctct
cctctctccaggagccggcggttcagcgacgcggctggccggtgacggcggagccaggga
tgacctcggagacgaggacaccagggagctgcgcctgtacggggacgctgacggtgattg
ttgttactggactcacgcctccgtcgcatggcttcgcttcgcttgcctcctgccatgttt
ttaccatgccttcttcgtcagtgagatcctctctatatgtgccgttcctttgtagtgatc
tcgtcagagttggtgttgttgttgttgagctcaccgtggtaggagctgagagggggagag
ggagagatggggcggccgccgtgctgcgacaaggcaaacgtgaagaaggggccatggacg
gcggaggaggacgcacgccaagctgctagcgtacacctccacccatggcaccggaaactg
gacctccgttcctcagcgagcaggtcgtgaaaatcaacgatatcgccattgttgctaatg
ggatcgagcttgaggtgcatttgatcatatcagatcagatcaaaatatggtgtttttgtt
tatctcttcttttgctctttcggtgatgcggcgtcaagggaggttcggcggccagcgacg
ccgcggcgaccccccgtccgacctcctcgccagcgtcgagtcggtcgcctccgccacctc
ccgcagcatccacgtctccaagttctccgtcggcttccccgacgacgacccggactccga
cttctcgcccgacgacccagacctcctgcgcaaccgccccgtccccgaccggctactcgt
cgtctccgccggtgtcgccgccaacctcctcttcgccttcctcatcgtctacacccaggc
gctcatcgtcggcgtccctgtccaggcgcagctccccggcatcctcgtctccgaggtcat
ccctggctccgccgccgccggccggccgcgttgccgaaccgccggatgctggagagagag
gtgagagaggaggaagaagatgaggggagtgaatgacaagtggagcccacgtgggcccca
ctatttttaattaattcttttggtgtagctgatatgtggggtcactctttttattaattt
tcaaatcaaattgccacgtcaatgccatatctatgccacgtcagataaagaatgggtcaa
ttttgccacgtaggcaccacataagccaaaaccgccttccaaaccgccatgggacctata
ttgcactgattttgatagttgagggacccgttgtatctggttttatggttgaaggatgaa
aatcggattcgttgacaagttaagggaccttgtatgaacttattcc
>group_1115.fasta_consensus
ggaaaaagtacaccgaaggtctctcaacttgtcatcgagttacaaaatcattccccaacc
ataaaaccggatataacgcatcccccaacttacaaaaccagtgtaaattaggtccctcag
ctgttttaaccccggttttatctgacgtggctgctgagtcagtgtgggacccacgtaaac
cccacatgtcaggatgccacgtcatcaagccagcctctcctgtcctctcctttcctcctc
tctctctcgctcacactctctctcttctctctagactctgggcaggccgaccggcggtgg
ggaggaggtcgtcgacgcgaggaggtccgacagccggccgtcgatggggtggcgacgatg
cggcggcggggacaccggagaaggggaagatggcagtagggcaaggcggtgtcggcgagc
gcgcggtggtggagagacggcggcggctgcgacacggggcgaggaggtcggacggcccgc
ccgtcggcgatgcggcggcggcgcgctcgtagtagttgtgcccgacgcccatgagcccgc
cccaccgctccaggtccccgacggcgaagctcaccgctccatgtgcccacggctgtagct
ggttcaagcggccgatgctgttgtcgcagcaggcgttgtatgtgaggaccagcagggcga
agaagacgacggcgacggcgacgaggtcctcatcctcgagttgccggcgaggttcacgta
cgcggagctagagaaggcgaaagtacctgatttatcagatttttagaccactcgtgaagt
cctaaatccatctaaaaatgctcatcatgtactcgtttgtttgactttacttcccatact
ccctctccttgtgcatcacatgattgtgcatttccttttctgatcgtctctctgctctgc
tgtgacctgtgacctgtgagttgatctgaccatgttaattgcatacgcgcgcgcaggccg
ccggatcgagattgcgggaccgcgtggcggcgctgccgcgccgtggccagctggttgccg
gcggggacaacgacaagaacgagcgcgtgtacacgctgtacttggagaccgggtggaagg
ccggcacagacgcggcggtcgatgtggagcccgcggcggcggacggcagcggcttcgccg
tcggggacctggagtggtggggcgggctcatgggcgccgggcacgactactacgtgcgcg
ccgcggcgccgccgtctctccgccaccgcacgcccaccgacgccgcctcgccctgccgcg
ccttcatcttctcccgtgtctccgctgccgccgcatcgcctaccggccatcggacttcct
cgcgccagcgacctccttcccaccgccggccagcctgaccagagtctagagagaagagtg
tgtgtgtgagtgagagagagagggggaggaaaggacaggaagggagaggccggtctgctg
acgtggcatcctgacatatggagcccacgtgggtcccacgttgattcagctgccacgtcg
gataaaaccggggtcaaaaccgctgagggacctagtttgcactggttttgtaaattgggg
atgtgatgtatccggttttgcggttgggggatgattttgtaactcgatgacaagttgagg
gaccttcggtgtactttttcc
>group_1116.fasta_consensus
aaaagtacaccgaacgtccctcaatttgtcatctagttacaaaatcgtcccccaagtgta
aaaccagatatccctcaactaattaaaaccggttacaatagatcctttggtggttttaat
cccgattttatcctacatggcggcagagtcagcgtgggacccacgtgggccccacatgtc
aggatgccacgtcagcgcacactctctcattcccctcttctctcccttcctctctcattt
tttcccctgtgcatcatggattgcggtagcttcgtcgacgcagcggggaggaggtcaggg
acggcggcccgagaggaacgggggtggcggcgggcgagctcttgcactaggaggggcaag
gcaggagaggagggcatcggcggcccacggctagcgacgggcgacacggctgcagtgacg
gcaatgacgacgtcatccacagccagcgacagcggcgctgtctctacctgcgccgagacg
ggcagaggcaatgtcgttgtcgtggcatcaacgacgacagtgagggcaagacgcctctcc
acctccacctctatgtccccgcccaccatagccgtcctctacgatcaccacggcccgccc
caacaaagtcctcagggtggctaggctgccgccggcagagatcggcgaccgcgatgtgtg
cgtgcggatgctggtcgcccccatcaacccctctgacctcaaccatgtcgagggtgtcta
ccccgtttgccctcccctccccgccgccgttgcaggctacgagggggtcgaccaggacca
cgccctcggcaccgccttcgattccccgctcctctcccccagtgattgggtcatcccttc
cccgccctccttgggcacttagcagacctacatcgtcaacccagccactgcctggcacag
ggtccgctccgatgtgcctcccccaatacaccgccaccatcaccgtcaatccactcaccg
cgctcaggatgctccaagacttgatgccgccatggcgctcaatctgctcagctcgacacc
accatggcgctcgctgacatggccggtgccacacccggacaacacgaggcctcgccaccg
ccgcacgccacgtaggtgagtagtagtaaatccgtgcgacaatcttgactaccgctggct
ggcacatgcgcatcgaacgccttgggcttgattttggtttgtgctatgtcggcaggaggc
gacggcaaagggcgagcaggaggacgagacggagatggcgagcacgaggctgagccttga
gctgggcaaggtcggaatccagtcgtcgccgccatgctccagcagctcaagcgccggcca
ccccacgatgcagcctgccgccacggccacggcggcgccgggctatggccccaggccacg
ccacatgctcaccgaggtgaaaccgaccgccattaaaattccacgagccacaggccgtcg
ccggcagccgacgcctcctctcccgccagcctcctccccacccgttgaccagtctgcaca
gagaggtgagagagagagaggaggaagggagataagaggggaaatagagggggttgacgt
ggacaccctgacatgtggggaccacgtggatcccacaatgactcagccgccacgtcggat
aaaactggggttaaaatcacctaaggacctaaagtgaacggttttgtaagttgagggatg
ttagatatctggttttgtgattaggagacgattttgtaactcgatgacaagttgagggat
cttcggtgtactttttcc
>group_1117.fasta_consensus
gaaaaagtacaccgaaggtccctcaacttgttatcgagttacaaaatcgtcccccaaccg
taaaaccagatatccggcgtcccttaactaatcaaaaccggtcataataagcctttcggt
ggttttgacccgattttatcctacgtggcggctgagtcagcgtgtaacccatgtggggcc
cacatgtcaggctaccacgccagcctcctctctctcttttcccctcttctctcccttcct
catctctctgtcccttctttgacttagccggtgggaggaggagggtgtcggcgggcggcg
acgggcaacgcggcggcggcgatggcatcgatgggcgacgcagcagcggtggagggagga
gctgcggacgggcagggggtgggcggcgggaaggggcggcgcgcggactgggcgacgacg
ctgtcgcgcatgacgtagatggcgtcggagttgtggaggaagtcgagtgtgccgtccctt
cctgccgcccgcgcgcgtgccgccccttcctgcagccgcgcgcacaccgctcctccccct
gcccgcccgcgcactgctcctcccctcgtcgcccgcgcgctgctcctcgccgccgacgcc
ctcgtcctccagccggctgagtcagagtagggagagagagatgaggaagggagagaagag
gggaaaagagacatagagcgaggaggctgacgtggcagccccgacatgtgggtcccacgc
tgactcaaccaccacataggataaaaccgggtcaaaaaaaacatcaaagaacctattatg
accggttttgatttacgggacgccggatatctggttttgtagttggaggacgattttgta
actcgatgacaagttgatggacgttcggtgtactttttcc
>group_1118.fasta_consensus
ggataaagtacaccgaaggtccctcaacttgttgtccagttacaaaatcatccctcaact
acaataccagatatatgagatcctttaacttacaaaaccgttcatttgaggtccctcggt
ggttttgaccccggttttatccgacgtggcagctgagttgcgtgggtcccacatgtcagg
atgccacatcattattttcttcttattttttatcttttcttttatttcttctctttccct
ctcttctcgatgcacccggcgccaaatggggactggcggtcgttgaggccggccccggcc
gagctctgcgcggcggagcggaaggcggcgagagccttctcggggagggacacggcggcg
taggagcagaagacaccgacaaggtgcggctcggtgggaggctgagagggaggtgtcgtc
gatggccttgaagagggagacggcacggttggggtcgtgcttgcggcagaggcaggtctt
ggccgctgatgccataaggggcggctcgccagcggtggtagtgaggacgcggaggagagc
gcggccacgacaatggctccgcacggccctcctctccaccacgctcgttcctcgtcagcc
gccggccacgccggccctcctccccgccgcatcgaaggagacggagcggagctccacgga
gtcgtccgtggcatcggggctcgacttcgaggacaccatcctcaccctctgcctcccgtg
ctcccttgccgtcgccgtccccgaccccgaccacaagcgctcctcctccaaagccgacac
cgccgacaactcctcccccctcgccacctccggttacgaccagcggctttcccactgcgg
gcgctgccgacagggtgacgccgacgttggcttccccgcgcctccgccatggccgtgctt
cctcactacggccgccgcgccgtcagggcgctgccgacgccggcctccccgcgcctcgcc
gccaccgcctgggcgacgccgacgctggcctccctgcgcttccgccgtgcttccccacta
cggcggccgccgccaacagggcgatgccgacgccggcctccccgcgccttgctgccaccg
actgggcgacgccgacgccggcctccccgtgcctccgccgtgcttcccaactacggccgc
tgcgccgtcagggcgagaccgacgccggcctcccagcgcctcgccgccaccgcctgggtg
acgccgacgccggcctccccgcccgccccctgggccgcctgcgcctcgccgccaccacct
gggcgacgccgacgccggcctccccgcgcttccgccatgctaccccactacggccaccgc
cgtcgccgtcgcggtgctgccctcctcctctctcgctgccctggctagcttgcagattag
tgagagagagatatgagtaaagggagagaagcgggggaagagaaaagagagaggaggctg
acgtggattacgctgacatgtggggcctatgtgggtcccacgctaactcagcagccacgt
aggacaaaactggggtcaaaactgccgagggactttttgtgaccggttttaattagttat
gggacgcggaatatctggttttgcggtttgaggacgattttgtatctcgatgacaagttg
agagaccttgggtgtactttttcc
>group_1119.fasta_consensus
aaaaaaatacaccgaaggtcccctaacctgtcatagaattacaaaatcgtccccaaccgt
aaaagcggatacaacgcatcctctaacttacataaccagtgcaaactagatctttcggcg
gttttgaccgacgtgacagctgacttagcgtgggacccacgtgggtcccacatgtcagcc
tctacttcccctcatctctccacctctcttcctctctcctcccctttccacgggtgacga
gtacggtgggtgcggaagagctgggcggcgccggcggtggggaggaactgggcggtgccg
gcggggaggagctgctctagctgcatctggccgagcctcaccgccggtcatctcccttcg
ctgctcgtcgttgtgctgccccttggtgagttcctcgcgcgcgggccaacgggcggcggg
ggaggagctgcgcgcgctggccaccattgtcgtcatcgtccgccaccgcgccgccgaccg
tcggacctcctcctccccccctgctgggcggcctacccagggagatggagagagagagag
aaagagaggaagggagaggaggggaaggagaggctgacatggaaaggggaggagagagga
agagaggtggggaagtagaggctgacatgtgggacccatgtgggtcccacgctgagtcag
ttgccatgtcggtcaaaaccggaatcaaaaccgttgagggacttagtttgcactggcttt
gtaagttaggggatgcgtggtatcccgttttgcggttgggggacgattttgtaattcgat
gacaagttgagggacctacggtgtactttttcc
>group_112.fasta_consensus
cacaaattttgacaatttgaccctttgcaaaaactaattttacaaatgaaccgcggccaa
aacttatttcagaaatgacccttttgttcagcgccaaatcgtatggcgctgaacttagac
acctcagcgccacgtcaactggcgctgaatgccgtgccaccgcggatgggaggctgagtc
ggcgtgccaacgtgcattcagcgccgtgctatttggcgctgaggtgtctaaattcagcgc
catacgatttggcgctgaacaaaagggtcattttttaaataagttttggccacggttcat
ttgtaaaattagtttttgcaaagggtcaaattgtcaaaatttgtg
>group_1120.fasta_consensus
ggaaaaagtgcaccgaaggtccctcaacttatcatcgagttacaaaatcgtcccccaact
gcaaaaccagatatttggcgtcccataactaataaaaaccggtcacaatagctccttcgg
tggttttgaccctagttttgtcttacgtggcagctgagtcagcgtgggacccacgtgggg
cccacatgtaaggatgccacgtcatccttctctctcccttcctcctctgtctctcactct
tctcatgttctctgggcaaagccggctggcgctggggaggagggcgaggtaggagaggag
gaggcggcgggcaacacggcagcagcggctcccacatgatagtcccaactcttttctctt
ctttctgtctcgcaatggccgccagcggagaggggctgttgctggcctccttcccccttc
tcttctctccctagatgcaattggcgaatggcagaagaggaacaagacgacgccgacctt
cccggccttctccttccttgagctcctcaccgatgcccatgtccacccgccttcctcttc
ctccacggcgcagctcgcagccgtgctcgcctgagcgtcggctgactatgcgcggcggtg
gtaatggaaaggaggggctggcaccgaggtggtcgcggaggtggcgcccatgcgggccgg
cctagccgcgcgcagggtggcactcgcggcgtggtggcggccccaagcaagacgaagaag
gcaacaatcatggcggcgtgggccgtgaagacgtcgctgtggcgcggcggtcgccacccg
cgccggccgtacctccccgccgcccacgccgttcccgtctccccgtcgacgcccgcgcct
ccttgtcgcccgcgaccatgcggatgccgcctctctgccaccgcgctcgcctgccgacgc
cgcctcgccttgccgccgcccaccccttctcccgtgtctccgccaccgcgtcgcctcgcc
cccatgcggctatcgcttttcggcgtcggcagcttcgagaactccccctcatctcacctc
cagctcgtgctccccatgctcctccaccgggacctcctcctcctcccgccagaatcctcc
gcccatgctgacctcttcgaccccgtcctccgcggttgagcgcaccgccgcgacggcgat
gggcttctccgtgccaggcatcaacgacggttgctgccaccaccaactaggcgcatgtgc
ctccccgtcgcccgcccgcgccgccgtgcttccccactgcggccgtcaccgccggccgcc
attgcggcaccgccctcctcctctcccgcctcgccccgccgaccggcgccctacaggcac
atagagagagagagagaggaggaatcgaggaagagaagaggggagagagaaggatgatgt
ggcatccttacatgtgggccccacatgggtcccacgctgacttagccgtcacgtaggaca
aaatcggggtcaaaaccaccgaaggacctattgggaccgattttgattagttaagggacg
ccgtatatctgattttgcggttgggggatgattttataactcgataataagttgagggac
cttcggtgtactttttcc
>group_1121.fasta_consensus
ggaaaaagtacaccaaaggtccctgaacttgttatcgggatagaaaaacgtccccgaacc
acaaaactagatatgcgtcccttaactatacaaaaccgatcacccgagatcttttattgg
ttttgacttcggttttggtatacggctgagtcagcatgagatccacgtgagccccacatg
tcaacttgccgcgtcaacttcccctttcccctcttctctttctctgtttctctgcttcct
ccctccctctcgctctctgctctcgcagggcatcgggatgccggcgctagggcgcgtgcg
gccggggtcgtcggcggggaacgggttggcatcgttgtcgttgtcgaggaggctgaggag
gtcgtcggccgtggagaagaggagggagcaggaacggcggcgggcgcgggagtagcagcc
gcggtgcggtgaggtggcgggcgggatggcggagaagccgcatccgccgccggcgacccc
tccttcgttctcgacacatccaccgcccccgacaacccctcctcccaaatcgcctatggc
ctcacggtacgcaacaccatggcggagccagagaaggcgatgggttccccggccgcgaag
gagctggagaagacgccgcctcctcctgcaactgatggccccagcggtgacattatgcag
cggcagtataagaaggacgccgacgccacccatggcacacttgttggcgacgacgcggac
gaggcgcgccgcctcttcctcgcggacgtggtggagcgactagacgcggtgtgcgctgaa
gagctcgagcatgcagatccttcggagcagagattgggaagactggactctgctcgcggt
tgccaatggcgtcaccgcccgccgacgccaccaccccagtgatgagcagctcagtgaacg
acggggcctgagcggaggagaacccaagcactagttgaccctggctgacagtattgtcat
gggtagattaaagaggcccagttgaacttgcacgcgatgatttgtctcagttcttcaagt
atcggttaatttgttcttgttatctggctctagcatgctattatcatgcaaatggaatgt
ttgacacaggtagctgggagctagaaatgcatgcagtcacaaggtcagattgatcgatgc
agagaacatgggaagtgtaggcgagatcgattgcgagtaacgagccgtgggcggcgcagt
tcatgggcgtcgtgggggagcttgcctgcggcatcgacaccatcaaggtggagtcggtgt
ggcatcgcgtccccaccaatccggcgtcctcgcggatcccgccgtccctgctagttccgg
ctgatggtgctgctgctgctccttactgtttgcctgcaggtcaagaggctcgaagcgagg
atccgcgaggtgtgcgccgccgctcagccccgctcgccgcctggccgtctgctccctacc
cgtcggcccagcctgcgagagagagagagagcagagaggggaggaagggagagagaagag
gggaaaggggaagttgacgtggcacgctgacatgtggggcccatgttgactcagctgcca
cgtagacaaaaaccggggtaaaaaccaccaaaaagacctcgggcgaccggtttcgtacag
ttcaggaacctgtatatctgattttgcggttcgaggacattttttaatgccgatgacaag
ttcagggaccttcggtgtactttttcc
>group_1122.fasta_consensus
ggaaaaagtacaccaaaggtccctcaacttgtcatcgggataaaaaatgtcctcgaaccg
caaaaccagatataagaggtcccttaactatacaaaaccggccacagtagatccctcggc
ggtttagatcccggttttattctacgtggctgctgaatcagcgtgggccccacgtgtcag
cctcctctttctttcccctcttctctcccttcctcttctccctctctcttctctggcttc
ttctctggctctgggcaggccggcgccggggcgaggcggggggggggggggggggggagg
gggggaggtccggcgaggcgaggcgggagaggaggtccggcggccgacgacgtggcggcg
gcggcggcggcggcggcggcgaggggagcaaggtggattggctggagcgaggggagcaag
gcggagctggtgggaggcatcgaaaccgtggacaccggcggcgacggcgccgtggttacg
ccagggagctgcggaggcgagggaagcattggattaagactcacgggaggcggaacggcg
gatgaaactggcgcttccggcggtggcgaaggcgccgtcgtacgcggcgatggcttggac
ggcgacgacaaggtgggcgagtagtcgatccaggcattcaccatcctaccattggtgagc
tcaaccctggcgccatcaagatcgacaacagcggcggacaccataatcccaagatccaat
cccacacgattcccattcacatccccgaactgcacatccatggcaggagagcggcggcgg
cggcggcgctgggttcgttggcttcttggcgtcgacgtcttcgccgccgctgtcgtgcca
agaaaacttgcgttttctccatggattcggcgtgctcgagctcgacgtcggcttccaagc
gggaggatgcagcgaagttgacttggcgttgacagggatgaaagagatggactcgccggg
gccgacggggaggtttccgacctcgggcgtcggccatgagcttggtgcccttgaggaaga
ggtggaagtcaggggaaaccagcgcgagagtgaaggaggaacggagcgccgtcctgaggt
cgctgacggtggcggaggcggcctcctcaccctcgccgccgccgatgccctcccctgctc
ccgcgttgtcgtcgtcgccgccgccttgctcccctgatcccgcgtcgtctccgctgccgc
cgccgccaagtcgccggacctcctcccccgcctctcgcggcctcgccccggcgccggttt
gcccagagccagagaagagagagagaagaggaagggagagaatattggaaagaaagagga
ggctgacatatggggcccacgtgggtcccatgctgactcagcagtcacgtaagacaaaac
tgggatcaaaaccgctaagagacctactgtgaccggttttgtatagttaagggacctcag
atatctggttttgcggttcgaggacgttttttatcccgatgacaagttgagagactttcg
gtgtaatttttcc
>group_1123.fasta_consensus
ggaaaaagtacaccgaaggtccctcaacttgtcagcgaaataaaaaacatcctcaaatca
caaaaccagatatgcggggtcccttaactatacaaaaccggtcgcaataggtccctcggc
tgataccggttttatcctatgtggcgctttgaccacggtcatcggtggctgagtcaccgt
gggactcacgtgggcctcacgtgtcagcttgtccaggtcagcctactctctctttcctct
cttctctccctttctcctctctctctctatctctctcactcttctctctggggttctggg
caggccagcgtcgccagccaacaggtgggaaggagagcaaggcggcggcgggggaacaag
gcggcgacgacgcaggagcaagggaggggcgttggcgccgttgtcgtcgccgagcaccac
caccacctgcagggggcatggacatcgcgtcgaggatgagcagtggtgaaagggggagat
ggaattcgagaggcgaggggcgcgcgcgcaccgaggtggttcttccgcttcctggtctcg
tgacggcgatcccccgccgcgatctcctcgatctccagccggacgctgccatcgccgtct
cctgtggcctccgcgacgccgacctctgctctcggcgccgccgctcttccccgaggagga
ggagcccaccgacgagaacgcactcgccttctcctgccagatctcccgcttcagtggttg
cggcggcgagatcggctcctcctcctcctcttccttcctcggcggcggcgagatcggctt
cacttcctcatcgacaactctaaggattcaagagcaaatgtaagaagcgtaaagaatgag
gaaaaaatttggggataatttgaattcgaggtggcttctctccctacctggatttaaaga
ggaaagattcgaggtggctagcatctttgatggcatcgccggccgccggacctcctcctc
tcccacttctccccgccggcctctgtcagggagctcgacgccacgatgctcggttgaagc
tctctttccctctctcggcgccgtcgcacgcagggtggagctcgacgccgcgacgctcgg
tttgcccccgggctcaaccccatcctcatcggcgccgcaccaagtcgcgccacattgctg
tcatcggccaccagacgaggagcaaagtgagagagagagaggaagggagagaagagggga
aagagattgtcctacgtggcatcctgacatgtgggacccacgtgggtcacacgctgactc
agccgccacataggacaaatccgacgtcaatactgtcctgggatctcgggtgaccggttt
tgtatagttaagggaccccgcatatctggttttgcggttcgaggacatttttgtatcttt
gtgacaagttgagggaccttccgtgtactttttcc
>group_1124.fasta_consensus
ggaataagttcactttgggtccctttatttatcgcccaatccgattttcatcccttgatc
gcaaaaccgggtacgacgggttcccaacttacgaaaccgtttaaataaggtccttcggca
gtatttgaccccggttttggctgaggttgcgtctacgtggcttcttttgactaggtcttt
gtctaacgtgtcatttaaatgtgggccccaccattttaaaattatttttttatgtagctg
aaattggggtcccatgtttttttattatttttccgggatccaattgccacgtaaacgcca
cgtcaatgacacgtgggacgaggacctagtcaaacctgccatgtaggcgtcacgtcatcc
aaaaccgggcacaatactatcgagggatctcgtctgcacggttttgtaaagttgggggat
gcattgtatccggttttctggtctgaggacaaaatcagactggcgacaaattaagggacc
taaagtgaacttattcc
>group_1125.fasta_consensus
ggaacaagttcatatgaggccccttaacttgtcagcgaatccaatttttattcttcaacc
gaaaaacaaaatacaatgggtccctcaactgttaaaaccggtgcaaacaagtcctaaggc
ggtttggatggcgatttcagttgacgtgacacttacgtggctaatttgactcgattttca
tctgacgtggcattgacgtgacacatgaagcaaaacttaacaatttaaaaaataaaacaa
aatatgtgggcccacatgtcagttaaataataatattaaaaaatagtaggccccacctca
tcccctcagttctctatctcctctcccttttctcccctcctcctatcgtggagtacacga
gctgacacgaccaccatcccggggctttgccgctggtgtcggtgccgagggagaaatcga
cgaggttggcagcggaagaggatggcagcgtggccggtggtggaggaggacggtggagaa
ggacggcgccgtggccgccggtagcggaggaggacggcaccatggctcgcggcgacggag
gagggaggaggacggcgtcgtggtccacggcctcctgcggcggcgggggaggacggcggc
ggaggaggacaacaccctggcccgcgacagcggagggggactatgccgtggccctcagac
tcccgcggcggtgggggactgtggatgcaaaaaacacacactggcatgggagatctgctt
aactcctgcgcaggtccaaaatctcgcctttaggttcgtaagcatgccagttgatttgat
cctgcaatcaacaagaataaagacaagaaaaagcgcggttaaatccataaacgatagccg
atcggctaattgtcaatgaccatatcatttatctttgatgccgatgtcacgtcagaatcg
atcggcaatgattaataaataaaataaaactaaatatactcgagcggctgtagatattaa
caacatacaatctttactttaatgtatacttaaactaagtgattgggatatatcggtcgc
catgccgagacagtataaatcacttaagtcgaaatatatattaaagcaaagattatatag
atgtttatagcatagccgatcagatagatctagcatgtatcggctaatactccgatacca
ctttatatcaagatatcgaaacaagcaagatatatcaaataagaaacctaatataacttt
aaagcaacaagatcttaatataaatggcagattcaattaagcatatgatgttagaatagc
taaatcaggtaagatcggctgaaactccgatactatctctattgataatcataacacaag
ctagatatcacaattatatataaaacttaatagatcgaactcaaccgatgcagcattaag
catgaagataactataagatctaaacaagatgatgaaaccctctgaaagatggtagatat
acgatataatctagatcaataacgagagatttaactctatcggctactttctaacagtaa
aaactagtcgatggcaagttatatagcgaaactaacaaagattataaagtatatatgata
actcgatgaattacattaacaagattagagtgtcataaagatggaagcactaatcccgaa
aacgcaaaccgccatgacaagtttacctctagttgaagatcgaatcgatgcagctcaacc
cgaaagcaagaactcgtcgaaatagaacgaaagtaaaaaggtggcgatgcgctgaaagtg
ttattgaacatgtgttaattaattacatgggttcaggtcatatttatacccgagatacaa
aatatgtccttgccggacacgactcttatctctaacaaactctaagataccataagtctt
tgcggcagacttttgtccaaacatatctttaaggaaattacataaaatatcctaattaat
agatacaattgcctatctgagagctttatccccatcgtggcaatccttgtgaagcacgtc
gatcgattctagaaacaatctcgaagccatcttcatcaaaatcggctgtatcatccatcc
tttgaccgattcaatccagccgatgcctctgcagccgatgcatactctgttcttcgaacc
tatctccttgctgaatccgcttcgattccaatgtcgaacttggttcataccttaccaaat
ttggtcattaacagggacgacggcggagatggacggcgctgtggtccgcggcctgccgcg
gcgacggggaggacggcgtcatggcccacgatggcaaaggaggacggcgtcgtggcccgc
ggcgacggggaaggacggcgtcgtggcccactgacatgtgggtctcagtatttttttaat
tctattatttgactgacatgagagtccacatatttgtttttatttctaaattgttaaatt
ttgattcatttgtcacgtcagataaagaccgagtcaaattagccacgtagtcgccacgtc
agttgaaaccgccgtcgaaactgctttgggactcattttgcaccggttttaatagttgag
ggacccgttatatctggttttccggttgaaggacgaaaatcagattcgttgacaagttaa
gggacaacagatgaacttatt
>group_1126.fasta_consensus
ggaaaaagtgcaccggaggtccctgtacttgtcatcgagatacgaaaacgtcctcgaacc
gcaaaaccagatatacggggtcccttagctatacaaaaccggtcacccgaggttcttcgg
tggttttgaccctggttttggtctacgtggcggctgagccagcgtgggccccacatgtca
gcatgccacatcatcactccttctctctctttcccctcctctccctttctcctctctctc
tctcttcacttttctcctgcaagccggccggcggatggggaggagatcgtcggtgcgacg
agttggcggcggcagctgcgacacgggagcaggccaccgcgccgggtcagattcttgcac
tggccaaggctgcggcggcgggggacgtggagagtaggacggcacggttcgaggagatgc
tgcacgtgccattagaggagcgggaccgcgtctagcggcgtcgcagttcgaggagatact
ggtcgccacgcgtgcccgtgctcaaggacccgccgcctccgcctccgacaggccgacgct
gacgccggcctccccgcgcctccccaccacggcgccggccacccgcaagcgctgtgctca
aggacccgccgcgacgaggtcacatcctcctctctcccctccctcttcctccagatccgc
tcgacgctgttgacgagcgtgacaggcggcggatcgggcaacatctcggcgagctcgtca
cgggtggcaacacgcgccaagggtccatgtcggcctcatcggtgacgcgcgcgactgatt
cgtcgaggtaggccaccccattctagacccgtgcctctgtcggcggcggcgacgaggttg
gggaaatgacgagtcttcatctttgccgcctccaccgagatctccggcgtctctgtgcgc
gagcatggtgagggctaagaccggcgacggccaacctcctactcccgacggcggcggcgg
caccttttgcacgcaccatgactggcgagtgggcctagacatttgcaacgtcagcgaaaa
aaaatgtggagagaagagaggaagagagatggtgttgacgtggcatgttgacatgtgggg
cccacgtgggtcccatgctgactcaaccgccacatagaccaaaaccagggtcaaaaccac
cgaaggacctcgggtgaccggttttttatagttaagggaccccttatatctggttttgca
gttcaatgatgttttcgtatctcggtgacaagttcagggacttccggtgcactttttcc
>group_1127.fasta_consensus
ggaaaaagtgcaccggaggtccctgaacttgccaccgagatacgaaaacgtccccaagcc
acaaaaccatatatatatatgggatcccttaactatacaaaaccggtcacccaaagttct
tcggtggttttgaacccagttttagtctacatggcggctgagtcagcgtagaacccatct
ggcagcatgccacgtcatctctctctctcttcctctccctttctcctctctctctctctt
cacttttctccagcgggcgtgggcggcgggggcggccgcagcggcagcgctctgagagga
ccggggacggtggaaggggaggaggggttgacccgaaggtgctgcggtcgctgccggtca
cggtgtatagccgcaacacagtggcggcggctgcgaaggaggaggaggacgacggcgtcg
agtgcgcggtgtgcctcgcggagctcgaggagggtgacgaggtcaggttcctctcccggt
gcggccatggtgccgcctcttcttcctcccgtcccgccggcgccgccgtgatgcacgacg
acgacgagagtcgaacacgagcgcgctcgtgggcacctaggccacgggcccacgcagcgc
gagcacgacatagttgcagtgcgccgcgcactcgaacccgcgctcgccctccgccgcggc
gaactgcgtgtgcacctccagcggcatccgcgccacttccgtccacgcgccgcagctgct
tgctccacctccgtggccgccgccgccgccgcgtagtgtccacaggcgtccacagcggag
atgttcttgacggcgaaaggggacacgaggtcatccccggccacgacagcgatgatggag
gtcgggccggtggtgaggccgacggtggtggagaggcgcggggtcggggtgatggggagt
gcggcgaggaggcgcgtgattgggtgtgcgagcagtagcgtcttgtgccccgatgcatcg
gacaggaacgcgagcaggccggcggacgcggccacgggcgggagcgggagcgggagtggg
aagcggaaccagctagagggttgaacctggccagcgtcggctacctccacggcctgctgc
tggggcggtcagcgaggccggcacggagctcgcggcaggtcaggaggtggccgtggaggt
tgcggcaggcgctgcgggtcgtcccggcggctagcaagggagggagaagcggagcacacc
gtcgatgtggcgggggaggaggtggaggacgctagccaccatgccgcggcaggatctggc
ggcggaggaggagccgaggaggacgccgatgaccaccatggtgacgccgacgaccatcgg
gagaagcgaggaaggccgacgccgacgaccaccatgcttgccgctagtgggcgccacctc
caccgcctctgcctccgtcaccaccgcctaccggttgccgctccccatccgccggccgcc
gctcgctcgcccgcctgtcgccaccgtcgccccgcgcctccgctccacgtaggcggcggc
cgcacgctcgcacgcttttccggccgccgcttagccccgctcaccgccgcccgttccttc
cccgcggcaaagagaagtgaaaaaaaaaaaagaagagcaaaaagaatgggaaagagagag
ttgacgtggcacgctgacaggtggggcccacgtgagtcccacgctgacttagccgccacg
tagaccaaaactggggttggggtcaaaaccaccaaaagacctcgggtgaccggttttgta
tagttaagggaccccatatatctggttttgcggtttgaggatgttttcgtatctcgtgac
aagttcagggacctccggtgcgcactttttcc
>group_1128.fasta_consensus
ggaaaaagtacacccaaggtccctcaacttgtcatcgagatacaaaatcgtcccccaatc
gcaaaaccagataccggcatccctcaactaacaaaaccgttccctcggtggttttgacac
cggttttgtccgacgtggcagctgagtcagcgtgggaaccacgtgggccccacatgtcag
acaatccacatcagcctctctctttccctattctctccctcctctctctctcacttcctc
tcttctcttctcttctcttctcttctggggcggcggctggggcgacgaggcggcaagccg
gccggcggctgaggcagacgatgccggggagaggcgagagagtaggcggcgggcgacaag
gcggcggcggcggctgcgacgcgggagaaagcgagggcggcggccggtcgcgaatggcgt
caatgaagctgcgtcgccgccggcggcgaagcggccccgcgcgggcgggcgccgcggcgt
cgggcaccgccgcggcgcgggcgcggaagcgactcgttgtccacctcccacttagggaga
tccaggcgaggctcccggcgaaggaggcggcggtgcgcccgatccgcgccccgcgggacg
cgctcgagggcgtcggggagtacgtcgaccgcgccgtgaggccggccgccgccgtgcaca
gcctcgagccgccgctcctcgcggcgggctgtgccgccgctcctcgcggcctccgccgtc
gccgacgacctccccggatacctcgccgtgatgtcccgcttcaaggaggcgctccacttc
ctctccgacaactgcggcatcgcctcccagtggctcgctgacatcgtcaagtacctcgag
gaccgtagcctcgccgccgccctcgccttctcccgcctcgcagccgccgccgccgcctcg
tcgcctgccgcctcctcctctcccgcctcgccccggcagcctcgtggaaggagcagccat
cggcgcggggccagtcggcgtcctcggcgaggtggcgccgcagctcctccttcctctccc
gacgcttttccccggcggcagcaaccggagagtaggtcccagcggtggtggtggcggcgg
cgagcgcggccgcgtcggccttccttcgcggagccactttcagtggagcgatttggggaa
gggttggagacatgagtggctaggagtagccggcaagcaccaccactccgtgccggccct
actcccccgtcggcatcgccgtgatgctcagcagcggcgtcgccctcgatgcggccgtca
cctgccacgaaaagtacgggcacgtctgggaggtgagcgcggccatggcgggcgggcccg
tacgtcgtcgtcgcgcatcacggcggcgtcggcgggacgggagaaagaagaggcggcgac
gacacgatgacggtgaggcggcagcgcgggcaggtggagtgggaaccgagccacatgtcg
acgcactcggcgtggaagccgtggccgcaccgggggaggaacctggcctcgtcgccctcc
tcgagctccgcgaggcacaccgcgcactcgatgctgtcgtcctcctccttcaccgccgcc
gccgccgccgccatgctgtggctgtacaccgtgaccagcagcgaccgcagcacctccggg
tcgacccctcctccccttccaccttccccgctgctcccagagcgtcgccgctgcggccgc
ccccgccgcccatgcccgctggagaaaagtgaagagagagaaagaggagaaagggagagg
aagggaaagagagagagggagtgacgacgtggcatgctgacaggtgagtccatggtgact
cagctgccacatagaccaaaaccagagttaaaaccaccgaaggatctcgggtgatcggtt
ttctatagttgagggacctcatgtatctggttttgcggtttgaggacgttttcggatctc
ggtgacaagttcagggacctccggtgcactttttcc
>group_1129.fasta_consensus
ggaaaaagtacaccaaaggttcctcaactttgtcatcgagttacaaaatcatcctctaac
cgcaaaatcggatatccggcgtcccttaactaatcaaaaccagtcacaatagctccttcg
atggttttgaccccggttttattctacgtggcggctgagtcagcgtggacccacgtggtc
atctctttttttcccttttcttctcttttctcttttattttcttcacttctcttgtcttc
ttcagcgcgtaagcgacggggccaagacgggcgcgcgggcgaagcaggcagagatgcgcg
gccgaagcggagcaaggggcgggcgccgctggagttgggcggcgacggggcgccagcagc
agccgccgccacgctcacctgccgccaccgcgctcgcccgccaccaccgcgctcgcccgc
cgcccctgcctgcttcgcccgccgcacgctcgctcgacagggcggcgatggctttatgga
gacgtgacggcagcaggacggaatgtgagggaggccccgagcgagacggtgttcacggac
tccgtcgacgggagcagctccagctctgacgccgcatccaccgacgagtggccggtgacg
atgtcgccgcccaggcgcccatgaagacggtaggcagcgccgctgcgggttcatcagcca
ctgcgtccttctgcaactggcgtccctagaaacgacgctggcgaggctcgaccgacaatc
gatccaagcgagaatatcttgagctgaaggaatggccacccgaaccgtccacgtgggaat
ggctccggaacggtggggacgtagagcgtgagctcctcggtgaggttggacaggctagtc
atctcgttgacggcgtcgccggatttcctcgggtagctcagcagcgaattggcaatgaca
gtgccgtagttgaaccgcttcgctggaggaactcgccgaccagctagaccttggtgtagc
ggacgccaagctcagctgctcaccgccggagacgccgaaccagctccacaactcgatggg
gtgcaccgtccattggaatgtcagcggcggaaagcggcgctgccgccatcgccgtggggt
gatctggcccatcatgatgctgccgtggtgccggagaaggtggtatgtgttaaataaatg
aacttatgtcagttgggatttgatcttgccttgatcttatactcttatttactttctgtt
agtttgttagctattttccctcctcccatggttttctgctcgctctgttttgagtcagcg
tgaccgcgatttgttcggtcaagtagtggagcttgacgagcgggagagtatcgagctgag
aaaatgaacagcaccatgaactagcgtcggtgagcaccacctcccttctgctcgagctcg
gttgagggctgggagcttgaccttcgtgcccaccgcccaccgccggccgccgtcgcgccg
ccgtcctcctcctctcccgcctcgccctgtcgatgcccgcgtcgttcgcgccttccagcc
gcccgcgacgcctgcacacgcctgcgcctccctgtcgacgcccgcgcaaggtcgctgcac
gcccgcgtcgtggagctccgccgggctgccgtcgggcatccccactgtggccgccgccgg
cggccgccatcgcggcgccgcgctcctccttttccccctcgctccgccaaccgacctaca
ggtgcagagagagaggaggaaccgaggaagagaagaaggggaagatagatgactcagcct
gacatggctgaatcagccgccacgtaggataaaaccggtgtcaaaaccaccaaaggacct
attgtggccggtttttattagttaagggacgctagatatctggttttatggttggaggac
gattttgtaactccatgacaagttgggggaccttcggtgtactttttcc
>group_113.fasta_consensus
gagtaaatttcacattgggccacatattttgaccaagatttcataatggactagggttaa
atcaatgttttcacttaacaccatacatctttacataagttttcagtttggactaggggt
gagcaaagcaagggaatgtgagaaaacttcatatgatttacacagggataattataaaag
gcaaaacattttatgttttcttccttcttttcagtgtgagtggtaattaactattttcta
ttttatttttattcatttgcccctatgtatagatcattttgtgccacttttaaacatgtt
cacatcattattttagtgtgatttgctgaaaaaagttgttttgtgatttgctatttcttt
ctaaagatatttatcttaatactatggaactaaaaatgatgatttgaactagcttttctc
tgacaacttccattgatgtgctcaaccctagtccaaagtgccaactagtgcaaagatatg
tggtgttaagtgaaaaggttggtttggcccttgcccattgtgaaactttggtcaaaatat
atggtgcaatgtgaaatttactc
>group_1130.fasta_consensus
ggaaaaagtatattgaatgtccctcatcttgtcatcagattacaaaattgtccattaacc
gcaaaaccgggtcactcggggtgtttaggcagttttgacaccggtttcatctgacgtggc
aattaagtcagcgtagaacctacgtgggccccatatgtcaatgaaacatcccttcttttt
ctttccccctctcccgtctcttccccatcctcgcgtccgcactccagagtggcgcaacgg
gcagcggcgagcggccgctaacccacggaccccgacgacggcgtggacgatgggcggcgg
cgacaagctccattcctcgctcccctcctctagctccctcttcctcggcgtccccggccc
cttcccttctctccaaacgatcttgaggaggagcagcggcggcaacctccccgctgccat
ggaccctgacgatggggcgagcggcggctgacgagctccatgtgcacccctcctccacct
cctcccatagtgcccccgccccttctctcccgtcgatcttgaggaggagcgcgtggtgac
ggacctgggactctctgcgtttgtccacagttacgccgcctaccttgacgaccggctcga
gatccgcctcctcctcccaccaccgcgctcgactctggccccgcgccgcgccgttcctcg
tcatcgacagcctctcccgcatccacggcatcggggagacgctgctcatcgtcaaccacg
acagcgccgccgcggtttgtccgggacaggcgcgccgcgacggtggcgttggagtagacg
ggcagctggccctccctatgctcccccttcgccttcccccatgctcccgccgtcgccacc
gccggctgtcgcgcctcctctcctgcctcgccccgccggcctcctccccaccaggcgccc
ccctgcccaaacgagaagaatagtgagagagaggaggaggtgagaaaagaggggaaagag
agaggtgatgacgtggatagtctaacaggatgggttcatgtggtcccacgctgattcaga
tactacgtcggacgaaaccggggtcaaaaccgcttaaggattcagagttagccggttttg
taagataaggtatgttatatatctgttgtttttgcggttaagggatgattttgttatccg
atgactaagttgagggaccttcggtgtactttttcc
>group_1131.fasta_consensus
ggaaaaagtacaccgaaggtccctcaatttgtcatcgagttacaaaatcatccttcaacc
gcaaaaccagatattcgacatcccttaactaatcaaaaccggtcataataggtccttcgg
tggttttgacaccggttttatcttacgtggctcacgagtcagcgtggaacctacgtagac
cccacatgtcaggatgccatgccatcatcatctctttaccctcttctctcccttcctcct
ctctctctttctcaatccacgtcaaggtggaccgcgtccgtgtcgccgcgccaggagccg
cttgtgctcgtcatctcggcgcacgcagcaagcggtctaggtgtcgacgcattgccgagt
ccaacccgcacacgccgccgatgaagaagaagaagaaggccaagaagccggccgcctctg
acgccgaggccgacgcggacgcggacgccgactacgaggaaggctcacgactctggtgct
gctgccgccgccgccatttctatccctttcccctcccctccacgactccgctgccgccgc
cgccgacgaaacctacacagagccacacggcggcgcgctcgaagcaatcaaaccaacaag
cagccgtccccgccgaatcgaatagggggaagagagaagttgaggggaagcagcagcgcg
ccgatctccatcgccaccggcgaagcagcagcgccggcggcgtcctgctgctgcttccgc
cgcgtgctctgagcctcctctgactccccttagcccctcgattcccgtctcctcgcgagc
tcgtttgcccgccgcctgcgccgatctccatccatcccgcgagcagctgtgtcaccgtca
tcatggtgagcaccccgtatagacgctcgtgcgaagccatccctcaccgccgcgctcgtc
gccgactccatccccaccactgccttcgctgccggagcgaccatcgcgcaggtgagaagg
agctcgctgccgccgcatcgccacgccaccccgccgcacgaggggggcgcggaggccggc
gagctcgcgccgccccctggggaaccacggcggcagcccggcggagctccacagcgcggg
catgcaccggccgtgcgcaggcgtcgaaggggagcgcggtggtggcaggcaaacgcggcg
gaggccaagctcctagccctcaaccgagtgcggtggtgggaggcgagcgcggcggcggct
gctgctggcgcctcgtcgccgcccaactccgacggctcccgccccctgctccgcttcgcg
tggagaaccgcgagcgccgacttgctccgcttcggccaccacccgtctcggccccgttgc
ctccccgctgaagaatacagaagagaagaaaataaaagagaaaagagaagaaataagaga
tgatcgggcatcctgacatgtggagcccatgtgggtctcacgctgactcgtgtgccacgt
aggacaaaatcaggctcaaaactaccgaagtatctattgtgatcggttttgattagttaa
gggacgccgaatatctgattttgtggttggaggatgattttgtatctcgatgacaagttg
agggaccttcagtgtactttttcc
>group_1132.fasta_consensus
ggaaaaagtacaccgaaggtccctcaacttgtcatggaggtacaaaatcatccttgaacc
acaaaaccggatacaacgcgtccctcaacctataaaaccagtgcaaatccctcggcggtt
tcgaacccggttttgtccgacgtggcagctgactcagcgtgggacccacatgggccccac
gcgtcagcctcttcttccccacccctccatctctcttcctctctctctccttccctctcc
acaggcggcaatcggcaggctgggcgcggcaggccggcgcagcgggctcggcaggctggt
gcgacgggccgcggccgacggttggcaggggaggggctgggcgtggcaggccggctggtg
gggaggaggtcggcgaagcgagacggcagaggaggaggcccacgggtggtaggagcggca
ggtgtgctcgaacaggtcctgtgccgcctgcgcgcggtcgtccccgcggcacatgacaga
gagaagggagttgagggcgacggcgtccagctccacgccgtacttccccatgacattgaa
ggcctcgacggctttcctgtggttgccgctggcgcattaggaggagaagatggaggcgaa
ggtggcgacggtgacgaggccgctgccctccttgttcatggtgcggacggcggacggcgt
cccacatgggctactccatgccggccttgccgaggatgtcgacgaggaggttccaggcgt
agccggtgtgattcaccgaccgccccgaccagacgaagaagcggacggcggacttgggac
gggagtagcagacgcgggacctgagcacctgctccgcgacctccgcttccgcatcccccg
actggacccggcgaggatctccaggaacgcctccgcgcgcggtgaatcctcctcgccgtc
cagccgccccttctccgtcgccgcgctcatcggcgacaagcgaagggattaggatttagg
aacaatgaaattgcttttgggattgaactgcttccgattctctgaatctcccctcaaaca
gcattgactggaaggttgttggtgatgagtttccgcggtgtccgtttgccgtgtggcggt
gaatttggtgaggcggcgccgccctcaccgacgacatggagattgcgtttccggagagcg
agacgagtgcgggcggtggccgacgagtggcgttgtcccgctgcagtgacaaggacaatg
gtggctagagagagagagatggatgcgatggatgtggtgacggcgacgacgacgacatgc
ggatggatgtggcgctccgtgggctggtgatgagccgagcacggtagcgtggtcggcatc
cggtgacgcccgagctcggtgacgccgccgccgccgccggtggcagctcctccctcgcca
gccgccacccgcgcccatcttctctctgccaattgcccgtggagagaggacagagagaga
aagaggtgaagaggagaggggaagaagatgcagacatgtgggacccacgtgggtcccacg
ctgagtcaactgccacggcagataaaatcgaagtcaaaaccgtcgagagacttagtttgc
actggtttttgtaagttgagggacacgttgtatctggttttgtggttaaggacgattttg
taactcgatgacaagttgagggaccttcggtgtactttttcc
>group_1133.fasta_consensus
gaaaaaagtgcaccgaagttccctcaatttgtcatcgagttacaaaatcgtcctccaacc
gtaaaatcggatacaacgcatccctcaacttataaaaccagtgcaaactagaaccctcga
tagttttgactctagttttgtctgacgtgacagctgacttagtatagtacccatgtgggc
cccatacgtcagggtgaccacgtcatcatcatctctttcctctcttctctcccttccttc
tctctctctctttcccagttttctcctcatacgggccaggcggtggggtgatgtgggaaa
gggcagctggcgacgggcggtgcggtggcgcgacatcggcaacactagagaaggggcaac
gcggcggcgacggcgggtcgggagcaggcaggcgccgcggcggtgggcatggaggtggag
tggttgcgggacggggtggaagaagaggaggtcatcgaggctctagcacacgcgcaggcg
gcgcacaccggggatgggagtgcgatggcgttgcggtagagcgagcatgaggcgtgcgca
cggagccaaacatctacgcagtccatgtggaacgagtgcgcgcagagcggtagcgtgcgg
agctcgtcgccgtcggcaaactcgagcaggcacacggtgcagacgcgtgcggcggtgtcg
tctcctccgcctcccccgccgccgtagccgtgcaccgccatcaccgacgacagcaacttg
atggcggcgccgttgaatcgatcttggtgcaggcctttcatggcttcgggttcgaccgtc
gaggtcctccagctcctccattgcttgtctgttgcctctaagaagctcaccaacggctac
cacggtgcctgtttccacctctgtgcccatcactgcggcgcccgcctgcgcccaacccgt
cgccggccgccctttcctgcctcgcccctccagctgacccacacgaggggtgcggggagg
ccggcgagctcgtgccgctctgagcccgtgtgtcgccacctggggaagctaagatccccg
ggagccaccgtcgccagccgcaccaccctttagccgcgcgcgccaccgtgggcgccaacc
ctagtgccatgcctgtgtgaaagcagagagcgagagggaggaaggaaggagaaacataga
aagtgaagaggggaaagagagtaggtgctgacatggacacaccgacatgtggggtccacg
tgggttccatgctggctcagctaccatatcggataaaaccgggatcaaacccatagaagg
atctaaagttgacggttttgtaagttaagggatgtcgtatatctagttttgtggttagga
cacaattttataactcgttgacaagttgagggacctttggtgcgtactttttcc
>group_1134.fasta_consensus
ggaataaattcacattgggtccctctgtttgtcgcccaattcaattttcgtccctcgacc
gtaaaaccgggtacaaaccgtccccaacttacaaaaccgggcaaatatggtcctatggca
gtacggagggcggtatcggcctacgtggcacattgaccatcctacgtggtgcgctgacca
cgtttctcctctcttttttacagcgtcgcgcacgcaccagtggtcctcgcggcggagcgg
gagcagcgttggatggcgggagcggccgccgcggcgctcgcggcggaggacggcggagag
cggcccattcgagcacgaagatggcggcgccgaggccgccgacgagcttgaggatgacct
cgccgtcctcctcccggacgtaggaccgcagctcggcgaggaagtcgccggcctgcgtga
aggcgagcagcgcggtggcgccctggaagatggcggtgactacggcgggagcgggagcag
cggagtatactcacccaacaccaggttcaagtcgctcacgtaagtttctccgccatgaat
cacctggtccatggcatgctgtttgattgatttttgtgactgttctgatgttttgttcgt
tttcttctgtttccagttccacctcctgaagcagaggcagctgttgaagcaacaacggga
gcagcagctcgccgcggcaacagcggcgacgtggggcacgcaccgcgccggcgtcggccc
gccgcttggtctgaactcgtccggctggccgccgctgcagaagtcccaccagcaggcgtc
gtccgcggtcggcatgcgcgccgtgttcctcagccctccaggaggcaaaccggaacgcac
gggcaacggcatgcacgccgtcctcctcccggatgtaggactgcagctcggcgaggaagt
cgccggtccgcgtgaaggcgagcagcgcggcggcgccctggaagatggcgatgaggacgg
cgggagcgggagcagcggaggacgacgaggacggaggtagcggccgccgcggcgcttgcg
gtggaggacggcgaggacatagaagccggaaccctcgtgcggacggcggcggtgaggtcg
gtcccctcctagagggggacgtggcgcgcacggcatgggcgcgcgagcgaggccaagatc
tgctgccgcacgaggcccacccggtcggcgacgacgacccgcagcttgcggacgccgagg
aagggctgtacggtgacggtgccgaggtcgacggtttggtcgccgtcgacgaagacgacg
ggcagcacggccttgggcggcggcggccgcgtgctggtggttgagcggcgcggcgcgccc
gcggagtcagaagacgcaacgaggaagaagagggagaaagggaatgatatgtggggccca
cgtgggcccaccatatttattttttgtcgctgacatgtaggtccatgtgggccccctatt
ttaaaattattcttttgtgtgctgctgacaggtggggccatagttttattgttttttaag
atataattgtcaagtaagcgccacgtcaatgccacgtgggacagagacctagtcaaacaa
gccacgtaggcgccacgtcaaccaaaaccaccttcaaaacagctgagggaccacgtttgc
ccggttttcgtaagttaggggacgggtcgtacccggttttgcggttaagggacgaaaatc
gaactgggtgacaaataaagggacccaaagtgaacttattcc
>group_1135.fasta_consensus
aagtacaccaaagctccctcaacttgtcatcgaattacaaaatcatcccccaaccgtaaa
accagatatataacatcccttaacttacaaatttttacatccttcggtggttttgacccg
gttttatcctacgtggctggtgagtcagcgtgggaccatgtggaccccacatataaggac
gccacgtcatcacctccatctttcctctcctctcccttcctcctctctctctctcactca
tctccctctgggcaagccggccagcggtggggaggaggtcaccaggacgaggaggtcgga
cggccagccggcgatgcggcagcggcgacacgggagaagaggagggaaggcggcggcagg
agcacgaggtgctaaagcagcctccattaaaatcgagcagacgaagccgaggcggatttc
gcaagagctagcgcaagcgtcggccatggaggaggtcgtcgtcggcaaggagcgcaagcg
cccgcgctgcgcgctcgtcggcgtcggcggccacgacagcgacgtggcggatgagcccgg
tggcgtgcgggcgagaaggacaagcacagcaaggtggtgacgtcgcgggggctccgtgac
cgccgcatcagactgtcggtgccaacgtccatcgcgttctacgacatccaggaccgcctc
ggtgtcaaccgaccaagcaagtccatcgagtggctcatctgcgccgctctcgtcgctcga
ctcctccttcgtcctccccaacgccgcccagctcctcacccgcggaggccgtcgagcggg
cagccttcggaggaacaggcgcgcacgaggaaggctacggtggcggtgtcacctgggaag
tcgggggagaagaggcggaagacgaggtcggggtgtgcagcgcggaaggcggagcgcatc
gcgaagttgagagtgtggagggaggggtggatgccgaggcgcgaggcgagcacctcggcg
acgtcgggcggccagagctggatcaggaagccgtcgacgccagggagcggcgactcgtgc
tcgtgctccgatgcgaagccggggaagcggcggtgggcggagaaggccggggaggtggtg
gcgcgggaagccgatggcgcggagcggggtggtggcggacgacgacgatgacgatgatgg
cagcccgcgcgcgcagctcctcccccgctgctgctaacgccgcccagttcctcccccgcc
gccgggccgcgccggcgccgctcagctcctccgtgccggccatccgccgcgccggccgta
cccagccttctcgtcgcctgttgaaagaggagaaggggaagtagaggctaacatgtgggg
tccacgtgggtcccacgaagtcagctgccacgttggtcaaaaccagagtcaaaaccaccg
agggacctagtttgcactggttttataagttaagggttgcgttgtatccaattttgcggt
tgggggacgagtttataattcgataacaagttgggggaccttcggtgtactttttcc
>group_1136.fasta_consensus
ggaataagttcactctaggtccctctatttgtcaccctcaaaaccgggtacaacccgtcc
ctcaacttatgaaaaccgggcaaacgaggtccctcggaggttttgagggtggttttggct
gacgtggcgcctacgtggcttgtttaactagttctccgtcccacgtggcattgacgtggc
gcttacgtggcattatatcttgaaaaattaataaaaaaacatgggaccacctgtcagcgg
cacaattttttttttaaaatagcgggcccacgtgggccgacaagtcagataataaatatg
gtgggcccacataggccccacatgtcatcctcagcccccctctcttcttcctcctctctc
cccatctccctctcttcaatctctctctctctcccctttcctctcgtggcggagaggcag
cggcgctcgccgcgcggcggccggcgggagaggaaggggcggcgggaggtggccctgact
gccgcagccgttgagcccacagggcgtcacgctttgtcggcgagcgcgcagaggagcgtc
gacccggcggcgggggagcggccgcgtcgtcatcgtcgggtgcgtcgtcgtccgctgtag
cgccgccgaggcaagcggagctgctggtgcggtggctactgcagccagccgacttcctcc
accgatgaagcgtcgacatccgccaggctccgcggccacagggtgtccccatcgtcgggg
ggatgggcccctcgccggcgcccgcccctccacctgccgaccctgagctcctccgcctac
gccgctgccagtcgctggatctcctccatcctctgctccaagccgttgtcgggtggccga
atcccctccgagcctggccgatggggcctcgcctcctgctgttcgccggggcaccgagga
cgacgctcgtcaccggcctttgctccactccacagctggtcgccaccgtcgaccttcgcc
cggccgggcgcggtccactcctgcgtcggcacggcgggagcgggagcggcaacaggggaa
ccgccttaccccgagcggccacggcgggtcagggaggtgggcagtgccgccggtggccgg
gctacggcggcggttggggtcgtgtcgtcgccttgtcggtgagtgccggcgggcgcgggc
tacgaggatgcggtggaacagggcggtggaggaaaagtgggggagagaacgacatggggg
ccatggccttttaaattttatgacatgtggggcccacgtgggccccacctttttataatt
tttatgtgaaactgacatgtggggcccacgtgggccccaccttttttataatttctatgt
gaaactgacatgtgggtcctgcgaggtttatttatttttcgggttgaaaattgctacgta
agcgccacgtcaattccacgtgggacagagacctagtcaaacaagccacgtagatgccac
gtcatccaaaaccgccttcaaaaccgccgagggacctcgtttgcccggttttcgtaagtt
gggggacgggtcgtacccggttttgcggtcaagggacgaaaatcggactaggcgacaaat
agagggacccaaagtgaacttattcc
>group_1137.fasta_consensus
ggaaaaagtacaccacaggtccctcaacttgtcatcgagttacaaaatcgtctctcaacc
gcaaaaccaaaaccagatacatggcatcctccaacttacaaaaatcatgcactccagatc
cttcgatggttttaacaccggttttatcctacgtgacggctaagtcaacatgaaacccac
atgggacccagatgtcagcctcttcttcccctcccctctccacctatcttcctctatctc
tctcttcttttctcacttttctcctcatcagttgggcaggggcagctggccggtgggagg
aggccggtgggggaggcgggagtccagcggccgacgacgggcgacgaggcggcggcgacg
acgacgcgagagcaggagggcctcaacgccgggcgcaggcttctacgcgcgcgccagcag
cggctacgtgcgcgccaccgacaggcgtagatgggcggccgcctgacagcggcctgcgcg
cggatgaaggagagcaacgcgagcgtcttgcggtgcttgtaccgccgccacgcgagctgt
acggcgacggccgcccacgtacgccacccgaccagcatctgcagcggcggcggacgtgga
gcctgcgtcgatggcggcagccgcatcaagatactctgcagcttcggcggccgcatcatg
ccctgcccatccgacgacgccctcaagtacatcgacagcgagacccgcatcctcgccgtg
ccccgctcgatacccttctcgccgcgtgcagatttgaagaagaaggtggaggagatgttc
aggacggaggtggcggtcgtcgccgaggacctcgacgtgctcgtctccgtcacctgggac
gaggacctgacccacatgctcgacgagtacgactgctccaaggagaaacggtcgccgtcg
gcgtcgccacggttccgcgtctacatcttctcctcccacggttccgcatgcaccacgaca
gcagctccggtgccctcgccgaggaggaggaggacgtggggtgcaatcgccacgacgtcg
tcgctgctccggtccccgtcgtgcgtcgtggagaaggacacctcgtcggcgtggttccta
ggatagccgttccgcgtcgagaggtgagagagagaaaggaggggaagagggagggtgctg
gcatggcatcctgacatgtggggtcccatgctgactcagccgccacgtagaataaaatcg
gtgtcaaaaccactgagagacctacagtgcacggtttttataagttggaggatgtcatat
gtctggttttgtggttggggaacgattttataactcaatgacaagttgagggactttcgg
ggtactttttcc
>group_1138.fasta_consensus
ggaaaaagtacaccggaggtccctcaacttgtcaccgagttacaaaatcgtcccccaacc
gcaaaaccagatatccggcgtccctcaacttccaaaaccgttcggtccttcggtgttttt
ggctccggttttagcctacgtggcgactgagtcagcgtgggccctacatgtcagtgtgtc
cacgtcatcactccctctttttcccatctctcatcctctcttatcccgtactactcagtt
actcttttgggcaggccgaacccgccggcgcaaggtggggagagggagggcggccggcgg
tggccgacgctggtgcggcgacgacggcggcggcggcggccgatgctggggcggtggcga
ctggcggtggccgacacgggagaagccgagacgatggcttctcctaccgcgggcgcgagg
cgggtgggagggcggccgatggtggtcgacgttgggggcggcggcggccggcgatggccg
acgcaggagaaggggacacgacggctcctcctaccgcgggcgtgaggcgggagaaagagg
gagggcggccggcggcggtggccgatgctagggcggcgatggcggtcgacgctagggcgg
cggcggctccggcttcgatttcctccgctctctcctccgccgcatcctcccgtcctcccc
gcccgcctccctccatccctccgtccgcctcctcacctccctttcctccgtccgccttcc
tgcgcgggccctccctcatccaaaacaagcccaggtgccgccgcccgatgacggccacag
ccccaccgtttcccaccattgccctcgttggctctgggtcctcatcccaccttcggccac
ggcgacctcctccgcctcgccctcccagctgcgagcgggatggccagcgactcggcgagg
gagtggggagtccggcggcgagcgcgcacaaggaggaaagaggcggggaggcctctttat
ccgcacggccgccgcccgtcggccctatccctgccgcccccgctcctccgccgtcgccta
cagcctctgcgccgccggcctcctccccaaccggcctgctcccgcgtcgtcgccgccgcc
gccgcgtcgcctgtcgccagccgtcgggccttctctcctctcccttcttgccccggcgac
ctcctcacgacccactggccggcctggtagaggagaaaagcgagagacagagagaaagag
gaggaagtgaaaggagggaaggagagagagggtggtacgtggcatactgacaggtggggc
ccgcgtgggtcccgcactgactcagccgccacgtatttcaaaaccggaatcaaaaccacc
gaaggacctaaagtaaacggttttggaagttgagggactccggatatctggttttgcggt
ttggggacgattttgtaactcgatgacaagttgagggacctccggtgtactttttcc
>group_1139.fasta_consensus
ggaaaaagtacaccaaaggtcccttaacttgtcattgagttacaaaatcatccctcaacc
ataaaaccagatatatggcatccctcaacttataaaaccgttcactttagattcttcggt
ggttttgaccctggttttgtccaatgtggcggttgagtcagcgtggaactcacgtgggcc
ccccatgtcagactgtccacgtcgtctctctcttttccctcttctcttcctcctctttat
cactcttctcctcgtctgggactctaggcagggtggccaacgggtgcagaggaggccggc
caggcaaggcgggaaaggaggaggtccaataaccagtgacgggtggcactgtggcggcta
ctccggccaggggcgcaaaggagggagcacaatgcctcccctcctcaccgtgaaggagct
caacgtcgcccagctgggcgccggggtgaggcaggcgacatgcgacgtggcgacatggga
gaaggggccacacgacgtcggtggactcggtgggcgcggaggtagactcggcgggcacgg
tgccccggccttctcccgcgccgcctcctccctcttcttgtgcactcgctaccggcctca
tcgcctccggccggtggacgcctacccgcctcacctccggcttctcctccaccgccgttt
cgaatcacccatgggacactagagagaggagcacaagccccgccgtggatggtgcttgcg
gaagggagagaagaggggggagagagagatgacgtggacagtcgaacatgtgggacccac
gtgggtcccacgcgccagataaaaccagggccaaaaccaccgaatgatctaaagtgaaca
gttttgtgtggttaggagacgattttgtaacccgatgacaacttgagggacgtttgatgt
actttttcc
>group_114.fasta_consensus
tattaagttgcatgcaccagccagttgcacctaaaagcctaagctgatagggaaaggcgg
gcaattcactttatacactccaacactccccctcacgcgagaccccctcaagtctcaagc
gtggaatattggagtgggctgcaattattttatttaattgcgcgccagccaggattcgaa
ctcgagacctctggctctgataccatattaagttgcatgcaccagccagttgcacctaaa
agcctaagctgatagggaaagacgggcaattcactttatacactccaaca
>group_1140.fasta_consensus
ggaaaaagtacaccgaaggtccctcaacttgtcatcgagttacagaatcgtccctcaacc
gcaaaaccagatatatgacatccctcaacttacaaaaccggtcacaataggtccttcggt
ggttttcacaccagtttaatcctatgtggcggctgagtcagcgtgggacccatatgccaa
tatgccatgtctctctccgttccttctctctctcacccttctcttctcttcttcggcaag
ccggccggcggctggggagaaggccttctccccagccgccggccggcttgcccaaagaaa
gagaatggaagagaagagaagagaagagaagagtgagagagagagagaggagggagggag
agtgacgtggcatcctgacacgtgggctcacgctgattcagccgccacgtaggataaaac
cggtgtcaaaaccaccgaaggacctattgtgaccggttttgattagttaagggacgctga
atatctggttttgcggttgggggacgagtttataactcaatgacaagttgagggaccttc
ggtgtactttttcc
>group_1141.fasta_consensus
ggaaaaagtgcgccgaaggtccctcaacttgtcatcgggatacaaaaacgtcctcgaacc
gcaaaaccggatatacagggtcccttaactatataaaaccgatcacctgagatcctttgg
tggttttgaccccggtttttgtctacacggcggctgagtcggtgtgggacccacgtggac
cccacatgtcagcgtgccacatcaccacccattatttcccctttcttttttctcttcctt
ttgttacttctctttgccgtgagggagtagcacacggaacaggcagcagcgagccgggtt
gaccggcggtcgacgcaggtggcctacgagcgcgcggcggccggcgaagcggagaagagc
ggaggcgcggagtggcggtggcggcaggcgggcgagcgtggtggccggcgtcctcctcct
cctccaccgccgcatcgacggtgtgtgccctgtttctctcggtggtcgtcggcgtcgcca
tggtagtcgtcggagtctgttagcaacccgatgcaccaagcaaatagcaacaatatctaa
accaatttgaggtgaaattgagcaagtagctgagtattacaagcttctagaaggttctat
agagggagacaggaagggtgtagtggctggtaggaaggagtagtgagggagagagatcga
caaggttcctgcccaaacctggtcgccgctgccgccgtggccgaagccgccgattgccag
ttctgttctatttcccctcctctcctgtaagctgctgttgcccttgtattgtttcagctt
gggcttgcttgggcttcttggcaacgggttgcctagcggcccatgtgtagcccagccgag
accctgacaatcccttcttcttgaaattcggcttgtccccaagtcgatgaagaaaacctc
ctggatcgaatgatgtttgaagttcctcttgtaaaacttgatgctcaagtacagcaacca
taccaatctgtgtaggagcatcagataaccaggcgttgcatagcatgatcaaccatgcat
atatcccagtcattaccaccatatgattgtcccttcttggattgaattcaagtaaaccgg
ccatggagaatctggatagtactgcactaaatgtattccactccaccaccagtataacct
catgtatctcctctgatgcatgtactaatcttagcccactagaaagaaactgaggattga
tagacaattcggtgagcacttgccatgcaactgtagctatcagttttgtatactgtagag
agtatgtgtgtcgctcaataatctgatccactaaatgtgtttcagccacctgattaagca
agaaaggcaattgatttccatactttattccatagttatcggtgttctgttggctataca
tgcattcttcaccttggatgacatttgcattagttggcaacaagcaatctaaagtattag
ccaagatgagcccttgagcaccactactgtgtaaagccagatctgggattttcttgagtg
catcactgtagatatcatccaagttttcttcaccttggaacttccatgcataaggtttca
gataatcatttagctttgccggctggaacgaggccttcatcacctcccgcaccgccaccg
gctgcgcgcggtcgacgagcatggagaggagcagtgacaggttctgcttcagcgtgcgga
gcgccgggcggatgcgggcgtcagcgacaccgccgacatagagcccatcgtagaacgagt
ggtgcgagtcgaggaagatgaggcggtacgcggcgacctcggcgacgtgtccgaccgcgg
attgcgccgcggcgcgcgcgcggtcgaagtgggagcacggcgcgaggaggcgggcggtgg
cggcggacgacgacgacgagcacctgccgcgggagaagaaggagagcgacttgtcgagcg
cgtggacgtggctgaggatgaagtggagcgtgttgagccggacgtagaggcgctacgtgc
cgcggctggtcgacgggcgcgggttctggccgccggacgccatgccgccctggccttggt
ggtgcccgtgggcgcgcgggctcgacacgggcacctggcacggcgtcgccaccttcttcc
acagcctgatgattatcgagtcctggttgcacctcgtcagcggcggcagcgacgggcacg
caccgtgtccttccattatcccagctacccgcgttctcacaatggaggcaccgtggagtt
catgtctctcggccggagcaagaacgccatcgtcggcatcgaagaatggctacactactt
attcatccaatcacagaatctccaatatgatatagtactactatttactagtataggaat
gaatattcagggttagtcgtacactcataccataaactactacttgcatgctccatggct
atcacaattgtatgacaaaatgaagatccactttcttgtctctcatgctcgtcctcaact
gaaacaagacctccaaaaagcttcaggatcaaccaaaccattacatacacaacatacaga
ctataaaccttcacaatcatcgatcacaggctataaacaatgacgaatcaagcaataaaa
aggagatttttttaaaaaaatatcatattttcacggtgtctggtgtcgctagcggcgaag
aacggcggcctgtacgtcatggagatgtatccccggggagacggccatgtcaccttcgag
gtgctcgcctacggccgccacagccagccgccgcccgcctacgtcggcagcagcggctgg
gccagatgcagcatccaactcgaggactggcactggcgcgccctcccgcagcctccctac
gtgcagtacccgggctacgaacgcgacgaggcgccgccgtgaaacacccttattacaata
tcacggcgaccgcggtggtcggcgactcacgtctctggatatcgacggagggcgtccgca
cgtccgcctttgacacggtgcgagatacctagagcaagcagggcgagtgggcgctgctgt
tcaggggcaacgccgagcacgtcgcggagcacgacctctggttcggcctctcgcgccacg
gcgacaagctgtgcgccctgcggcagcacccaccaccctttgaccgcttgacgcggagct
ccccgccggcctcctcccctccccacccgccggtggtctgcaagagagagagagagagag
agaggaggaagggagagaagatgggaaataaagggtggtgacatggcacactgacatgtg
gggtcccacgctgattcagccgtcacgtagaccaaaatcgggatcaaaaccaccgaatga
tctcgggtgaccggttttatataattaagagataccgtatatctgtttttacggttcgag
gacgtttttatatccgatgacaagttgagggaccttcagtgtactttttcc
>group_1142.fasta_consensus
ggaaagagtacacgcaaggtccctcaacttgttagctagatacagaatcgtccctcaacc
gcaaaaccggacatccggcgtcccccaacttacaaaaccagtcacaataggtccctcggt
ggttttgaccccgattttgtcccacgtggcagctggctcagcgtgggacccacgtgggcc
ccacatgtcaggctgccacatcagcctcctcctcctctctctctctcttcccctcttctc
tcccttcctcatctctctctctcccttctctgactcaaccggcgggaagaggagggcgtc
ggcggccggcgacgggtgacgcgacggcggtgatggtggcgacgggtgatgcggcaatgg
tgggggaggagctacgggcgggtgggcggcggggagaggcgacgcgcaggcggcggggag
gggcagcgcgcggatgggcggcagggaggggcagcgcgcaggcggcgaggagtagcgcgc
agacggcggggggaggagcggcgcgcgggttcccccgccggctgccggccacaaggccca
cgaggcagaggaacgacggcgatgattcggcggcgggcgacacggcatcggcctcgtcgg
aggcaagcgcggcggccctaccctcctcgaccgtgcggcgcgtgcggccgccggggcaca
cgaagagggcccccgccgtgccgtcgaagtcgggcgtggagacggtgaggtgggcggcgg
cggcggcggcggcgggggtgtgaatgggaacggcagtcagcgggggaaggggaggggagc
gaatcgagggcggcgagggagaccgggacaggaaggggagcgccgccgttggagaaggcc
ggcgaggcagtggcgcgcgaagccggcggcacggagcgggacggggcggtggcgaacgac
gacgacgacgatggcgacatgttcgaggaggaggaggacgcgcgcaactcctccctcgcc
gcggccgcacgcgcgatcgaggagggtggggccgccgcgctcgcctccgacgaggccgat
gccgtgtcgcccgccgccgtatcgtcgccgccgttcctctgcctcgtgggccttgtggcc
ggcggccggcgggggagaccgcgcgccgctcctccccccgccatccgcgcgctgctcctc
gccgcctgcgcgccgcccctcctcgtcgcccgtccgcgcgctgcccctccccgccgcctg
cgcgccgcctctccctgccgcccgcccacccgtagctcctccccccaccactgccgcgtc
gcccgtcgccgccatcaccgccgtcgcgtcacccgtcgccggctgccgacgccctcctcc
tcccgccggttgagtcagagaagggagagagagagagagatgaggaagggagagaagatg
ggaagagagagagagagagaggaggaggaggctgatgtggcagcctgacatgtggggccc
acgtgggtcccacgctgagtcagccgccacgtgggataaaaccggggtcaaaaccgtcga
gggacctattgtgaccggttttgtaagttgggggacgccggatgtccggttttgcggttg
agggacgattttgtatctggctaacaagttgagggaccttgcgtgtactttttcc
>group_1143.fasta_consensus
gggaaaagtacaccgaaggtcccacaacttgtcatcgggttacaaaatcgtccccaaacc
gcaaaacaaaatactaagatactggaggtccctcaattagcaaaaccgttcgcttgaggt
cctatgtggttttgaccccggttttgtctgacgttgcgggtgagttagcgtggaccccac
ctgtcagcattgccacatcaatcttctctctcttttcctctcttctctattctttctcat
cctcatctctctctctctcctctccgacagcgagtctgtgaggtgggagaggaggagggc
gtcggcgaccggcgacgcggcggcggaggaaggggcggcgcgcgggcggctgagggcgga
gcggcgacgcggcggcgggggaaggggcggcgcgcgggcagcgggggaggggcggcgacc
gagaggagttcagccgcactctcgccgagcgcctcgtcctcgacatcgagaaggtgatgt
gccagctcgacgctctcccttctaggctaatgccccccgtgccgccggcgccaccttcgg
tttcagcgggagcacctcgtgctcctcctccgcatggaccttccccatcgccgccgccac
cgctggcggccgccgttgaggcaccgccctcctcctctcccgccgcccacgcgctgctcg
tccgtcggccgcgcgtcgcccctcccacgccgcccgcgcgccgccccttcccccgccgcc
gcatcgccgctccgccctcggccgtcggcgcgccgcgcctcccctggctgcccgcgcgcc
gccccttccccaccgccgcgtcgccggccgccggccgcctgtcgccgacgccctcctcct
ctcacgccgcccgcgcgctgcttgtccgccggccgcgcaccgcccctcccccgccgctcg
caatcgcagagaatggagagatagaaagatgagatgggagagaagagaggaaaagagaga
gaaggctgacgtggcaatgctgacaggtggggcccacgctgactcacccaccacgtcaga
caaaaccggggtcaaaaccaccagaggacctcaagcgaacggttttgttagttgagggct
ccgatatctgattttgcggttgagagacgattttgtaactcgatgacaagttgagggact
ttcggtgtacttttccc
>group_1144.fasta_consensus
ggaaaaagtacaccgaaggcccctgaacttatcatcgagttaaaaaacatcctcaaaccg
taaaaccagatattcaacgtcccttaactaattaaaacaggttacaataggtccaggaca
gtattacacccggttttatccttgagtcagcgcgggacccacgtggatcccacgtgtaag
cgtgtccacctcagctcctctctctttcctctcttctctcccttcctcatctctctcact
tctctgcgctactggaggcgcggcggcgcgctgtccgcaacatccccgccggcggcgggt
catccaagttgtcatcgttgtcggccgcctcggcctccgccaccggcagcatgttgtcgt
ccacctcgtcaaccgccacgggtggcagcagcgctgccgcggtggcggccgcggccatga
tgccgccgcaggcgcagctgtcgttcaagccctcgttgcaccacccactcggcggcggcg
atcactacagcaccggtgcgtcgaggctagggtttcccggattgagctcgttggatcctg
tcgactaccagctcggcagcggcggggctattggtggctggttaaggacgttgtcgctgt
gcaaacttgccacagtgaaatgaatggttttgctttcttggtcagtaggagtgggcatat
ttagaccgaaccgaagaaccgacccgaaaataccgagaccgagaccgagaaattcggtta
tctgttcggtcccagccctcaaaagaccgaatttatttcggtcatttcggttattaggct
cggttaaccgaataaccgaaatgaccgaaattttggcccaatagacttaggaagcccaat
aagcccactaaaacaaaccctagaagtgatactaaccctactactagtgcagcctcctcc
tccagcccccaccgtgccaccgccgccgcttcctccagcctccaccgcgccgccgcctcc
ggctccgccctccaccgcgcggcggccgctgccgtcctccaccgcgccgcagccgacgcc
gccgtcctccaccgcgccgcggccgacgcctccgccctccaccgcgcgttccaaattttt
tcattccaaactctcctaaaaaatttcggtcagaccgagaccgagaccgaaaaaaccgag
accgaatttgccagtcctgagtttttttttgatgaaattcggtcctgagtttgcaaagac
cgaactgaccgaaaaaccgaagaccgagaccgaatttttcggtctaaccgaacacccacc
cctattggtcaggacctgtactcgagtaatctcatggctcatctcattttacatggtact
acatcccgtcgactaccagttcttgggcctcccggcaacctccaattctggggcggtggc
aacggcgcaggcggcgacaatggaggcagcaccacaggtggcagcggcgccggtgtcgct
ccgggaggcggcgacgtcagcggcggcgcggctgggctgatctatccggattcaactcgt
catcggggaacatactgtgacacgatgcatttgccagcgatggatgatggatcaatgctg
caaaagaggtagaaccctaacgagccctgatctctccttctcgcgggcgctgaggcgctc
gccatcgcattctgccctgcctccccgtcgacgtccgcgttgttcccgcctcgctgctgt
ccccgagtccatctttggccgccaccgggctgccgcgctgtgcttccccgctgccgccgg
cggccgccgtcgtggggacaccttcctcctctcccatctcaccccgctgactggctaggc
agagaagacagagagagaggaggaaccaaggaagcgagagaagagagggaggatagagat
gacgtggtatcctgacacgtagggtccacgctgactcagccgccacattgaataaaatcg
gactcaaaaccacaaaaggatataaagtgaacggttttgtaagttgagaaacgccggata
tctgattttgcggtttgaggacgttttttactagatgacaagttgaggaaccttcgttgt
actttttcc
>group_1145.fasta_consensus
ggaaaaagtacacccaaggtccctcaacttgtcatcgacatacaaaatcgtccacgaacc
gcaaaaataccggacgacccttaactaacaaaacgttcgctttaggtccctcggtggttt
tgaccctgattttagcctacgtgacggttgagtcagcgtggaacccacgtggactccaca
tgtcagcgtgccacgtcaactctctcttttattgcagcagcaacagcaagcagcagttaa
tctcgccggaagaaaaaccaaagccggaggcgacgcgggagtcgttgtgcttcggcgaca
gctcggtcggcatcgccgccgccgccgccagtgactctgggcgcggcggtgctctggatc
gcaagctgcaggcggcgaccacggcggtgtacggtgcctcgctgcacttcgggaaggagc
ttctcatccgggtcacgtggacgcagaacgctgccggagccaccggcctcgccgtcgtcg
aggtgcgcccaccatgtgctgcacaagaagcgcgggagcaggtcctcgccaccgccactg
gcacggctgtgggcgtccactgggacaccgccgaggccacgtacgcgtcggattcgtagt
cccctgagcccatcggcgaggcggcgtctactaccttgccgtcgtcgctgacgccgaggt
cgcgctgctcctcggcgaggggtggcttggcttcttcctgcatgtgcaatgtgttactaa
caaaacagttcagcttctctaattcgagttggtgattttattacagtgtaaatcatggtg
tacatgaaagatataagtatgtctccagcttgacattgtatgaacatgggtacatgcatg
ctgatgtgagtgttttctggttatctgaatcgcaatcaaatggcatagatagatactgaa
catggttacatggaaaaatgatgcttacattgcctccagatagcttcattcagatcaagc
agaaacgctttgcattctctgcaacgatgctgccaactaatgactcgcatgagtcttcca
gcagatccaacaccagaaaaatatcgtgcaacgatagctgtccccttcctccccaccacc
gccgccctctcgcgcgccggccgccgcctgccttctctttccccgtcgccgcctgcacta
cgacaaaaccggccgacggactgattggtggggatggcagcgagggacggcgcggtgctg
aagccggtgctgagcgggttgtcgatgaagccggtgccgagcggtgaacgactccgagag
gcacgcgccaccccgcggcggtcgacgtcaacctcatcctcgccgcccgagacggggact
taaacgacgcgagacggcctcgcctccacctccacgcccaacgccgcggcgcccgctcgc
gcggggccacttcgctgacggcggcgacgcagcgtcgccgacgccattcgcgaccggcca
ctgccgccgccgccggccggcttgcccaaagaagagaagagaagagaagagaagagagag
agatagagagagagaggggggagaagggaaaggaggggaaagagggggaggcttatgtgg
ccacactgacatgtagagcccacgtgggtcccacgctgactcaaccgtcacgtaaaccaa
aaccggagtcaaaatcatcaaaggacccattttgacttgttttaattagttaagggaccc
cgaatatctggttgtacggttgggggtgttttcgaaactcggtgacaagttgagggacct
tcggtgtactttttcc
>group_1146.fasta_consensus
ggaaaaagtacaccgaaggtccctcaacttgtcatcgaattacaaaatcgtactccaacc
acaaaaccagatacaatacaggagatccttaacccttaacttacaaaaccatttacttca
gttccttcggtggttttaacttaggtggcggctgagtcagcgtgggacccacgtgggccc
cacatgtcagtgtgtacagtcagcacctctctccttccactgttttctcaccctcctctc
tctcactcgggcagggcagcggcaggtggggaggaggccggcgggtcggcggggcgaggc
aggagaggaggtgcggcagctggcggcggcagcgggagcatggggaggcccagctgcccg
tctgccccgacgccgccgcggcgcgccgtcgtggttgcgggagaggctgtcgacgatgag
gaagagctgggcagcgacggtggggaggtgggcgtgggcggttgccggcggaggaagaga
tgggcggcggcgacagtgggcgaggagctgggccgtagaggcgatgtgtccggcctgtac
tttgatcgtctcaggggcagtactatcacaatttcaagttcacctgtctcttttgttctt
gagagaagttcagttgtttccaacgaaagtcaacgctttgctcctctctcaaggcctcga
tacaggattttttgtttgaaaaggaggattttcggtattgattccaagtcaatggtacta
gttttgctcaagtaaacaaaagcacaaaacacacatacatgtcgagttctaacatgttgc
tagtggatgaaaaacgcctcagcttttacagttagtgtcatgaagatctgctagattttt
ttcttatgtcctgatgcacttgtttcctgtcaaatttctatgaaaatcacgcagaattca
tacgattttagacagccccaacattacacacacaaacacaaatgcatataccatgctcaa
tgtcctgcttgaatctcttgtattcctacaaaacaatacacatccaatttctctttacaa
tttacaaatcactttactgatcattctgaaagatgatcagttgagaaatttgaggtagtc
cttgaggtccgtggggaagcaagggtactactgcctccagaacgcgccgtgcgctcgcag
catcttcaccgccttgtccttggtcgacggcgagctctccacctgcatcagcgccagcag
cttcgccacggcgccgcccaccaccatgtcctccagcaccctctcggcgggggtgggggc
gcacgccaccagccacagcacgttgacggccagcctcgtggcgagcccggacacccggag
cacggcgcgcgccacggcggccaccgccagcccgtgctaggcgaaggccagccgcccctc
ggggcacttacacaggcgcttcaggaggaggagcgaccgctcggcgacgtggcggttggc
gtcgaggaggagcacgtcgtcttgccgtacctgaagaaccaccgctccatgctgcggcgg
tcgtaggtgacgccggtggccaccgtgacggggtcctccattagctccatcgagatgggg
cactggaacaggggaggaggctccatggccgtcgtcctggtcgcccggcggccgccgccc
tcctcctcccaccaccgcgctcgcctccggccccgtgccgttcctcgtcgtcgacagcct
ctcccgcaaccacgacggcgcgccgcggcggcatcggggcagacggggcagctgggcctc
cccatgatcccgccgccgccgccgccgccggctgccgcacctcctctcctgcctcgcccc
gccggcccgccggcctcctccccacctgccgccgccctgcctcgagtgagagagaggagg
gcaggaggcgagaaaacaggggaaggagagaggtgatggcgtggacagtccgacaggtgg
gccccacgtgggtcccacgctgactcagccgccacatcagagaaaactgggttcaaaacc
attaaaggacataaaataaacggttttgtaagttgagggatgtcgtatatctggttttac
ggttggaggacgattttgtatttcgatgacaagttgagggacctttggtgtactttttcc
>group_1147.fasta_consensus
ggaaaaagtacaccgaaggtccctcaactagtcatcgagttacacaatcgtcccccaacc
gcaaaaccagatatctagcgtccctcaactatcaaaaccggccacaataggtcattcggt
ggttttgacttcggttttatcttacgtggcggctgagtcagtgtgggacccacgtgggcc
ccacatgtcaggctgccacatcagcctcctctcttcctctcttttcccctcttctctccc
ttcctcactctctctctctctcccttctctgactcagccagcgggaggaggagggcgtca
gcggccagcgaggggcgacgcggcggcggggggaggagcggctcgcgggctcccccgtcg
gcccccgcccacgaggctcatgtcgtagaagcccttcccgtcggcaccgcccagcgtgaa
cgcggcgagggtgatgggcggcgcgccgccgagggagcaactcacggcgccgccgaagtc
cccgtggcacaggcgagggacgcggtgccggagggtgcacagtccgtgcgcgcccacaag
cggccggaccaaccatccggggctgggaacgagacgttggcgccgggcgacagctcgaag
ccgcccccccccgacgaccaccgcggtgtttccggacaaggtggtcggccagacggtgta
ggtgcagttgttgtgcagcgtgaagaccgtcgtgccggctgcctcagcgccgaactgcag
ctgcgaccatgggaaccctgcattgagacacaccattgttgaagatgtgctaacagccta
aagttaaccggcctgaaagtttctcggacttaccaacaaggagtagaagggctggagatc
gtccgaattccattgatcaaaatggtttagctcgaatgagaaaaaggtgaatatattttt
ttggaattgaggagagaaatggcagttgaacaatgcacgtactcaaagcgtgcgagctgc
agctaagataatagaagaggaaatgcacaaatggtgtagtagcagcagcagtaatttgcc
tggtgattatcttgtttatatggacgttggtgatatcctcagtaatttgccgtgtcgtcg
ccgcctcctcctctgccgcgtgggcctcgcgggcggcggccggcgggggagcccgcgcgc
tgctcctcaccgcccgcgcgccgcccctccccgccgcccacccgtagcttctcccccacc
gccgccgcgtcgcccatcgccgccatcaccgctgccgcgtcgcccctcgccggccgccga
cgcgttgcccctcgccgacgccctcctcctcccgccggctgagtcagagaagggagagag
agagataaagaagggagataagaggggaaaagagattggaggagggtgatgtggcagcag
gacatgtggggcccacgtgggtcccacgctgactcagccgccacataagacaaaaccgag
atcaaaaccacctaaagatctattgtgaccggttttgatagttgaggaacgctggataca
tagtttgacggttgggggatgattttgtaactcgatgacaagttgagggaccttcggtgc
actttttcc
>group_1148.fasta_consensus
ggaaaaagttcacccaaggtctctcaacttgtcatcgagttacaaaatcgtcccccgacc
gcaaaaccagatatatgacatcctcaatatacagaaccgttcactttaagtcctttagcg
gttttgaccttagttttgtccgacgtaacggctgagtcaatatgagacccacatgtcagg
gtggccacgtcagcctcctctttctttccctcttctctcccttcctcatctctctctctc
tctcacacacacttctctgcgaggctggccggcggggcgaggcgggagaggaggagggtg
tcggcggccagcaataggcgacacggtggcagtgatggcggcgacgggcgacacagcggc
ggggggaggagctgcgtgcgggcgctgggcgtgagtggacatgtgcgcccaggcccagct
gctccaccttgacgccacggctccacggctcgctcgaccctgccacagtgcggtgcgccg
ctgccgcgttgcctgtcgacgccctcttcctttcccgcctcactgtcgacctcctctcca
ctcgtgagacggcctgcctagagaagaatgtgagagaggaggaagagagaggaggctgac
gtagacaagctgacatgtggagcccacgtgggtcccacgctaacttacccgccacgtcgg
acaaaaccggggtcaaacccaccgaaggacctaaagtgaacggttttgtaagttgaggga
tgtcatacatccggtttacgattggggaatgattttgtaacttgacgaccagttgaggga
cctttggtgtactttttcc
>group_1149.fasta_consensus
ggaaaaagtacaccgaaggtctcatccccacctgcaaaaccagatatctgatgtctttta
actaatcaaaatcggtcacaataggttctttggtggttttgaccccggatttatcctaca
tggaggatgagtcagcgtgggatccacatgagccacacatgtcaggatgccacgtcatct
ctctcccttcctcctcctcctcctccccctctctctctctctcactcttttcttttcttc
tctgggcaagccggccggcagctggggaggaggccactggggcgatgcgggagagaagga
ggcggcagacaacacggcggcgacgccgacgacacgggaggatgcgcccatggcgacgat
gatagggactgctctgggtagtggtgggggtgcgactgctcctcattctctcccgctcgc
gcgctcaagccgctggccaccgccacgtccgccgcggcggccgtgctcaagaccctgcgt
gtgctagccgccgcctcgtccccgctcgtcgtagtcatcgcgacgtccaaggcgacctcc
aagtcctacaaggcggcatgcacactcagtctcgccacatgcctcccttccctcccttcc
gacaagtgcctgaaggccgcctttgccgccgccacgtcgcttctctgcctcacggccggc
gcgccgcccccctccccccgtcgcttcccccaccgatgtcgcggccctcgtattcctcaa
gtctgggtacaacctgtccaagaacacgacggcgacgacgaagacacgggtggatacagc
cgtggcgacgacgacagggaggatgcggcggcgacgacacgggagaagggaggcgacggc
agctacgacgcttgagaaaggaggcggtggctaaggcatcccgtgcgacctcgtggtcgg
accgtctgagtggcccgggaggcgtcggcgtgggcggcggcgcgggcgagctcgaggatg
aagatcccgcgcggtgacgaggtgagcgaccttgacggcatcacacctgctgtcgatgac
ccctacctccccgtcgacgctcgcgcatggccgctgcacgcctgcaccgttctcgcctcg
ctatcgcctccccgggcccatctttggccaccgcggagctccgccgggaggccgccgtgc
tttctcactgcggccgctatcgccgccgtcgcggcgctgccctcctctcccgcctcgccc
cgccgaccggcctacaggtagagagagataggaggaaccgaggaagaaaagagggaggag
agagatgatgtggcagcctgacatgtgggcccacgtgggtcccacactgactcagccgcc
acgtaagataaaaccagggtcaaaaccaccgaaggacctattgtgatctgttttgattag
ttaagggacgctggatatctggttttacggttgggggacaattttgtaactcaatgataa
gttgagggaccttcggtgtacttattcc
>group_115.fasta_consensus
agaaacacagtacaaacgcaggcgctcacaacgtgcgcacactcacccctatgaacgcac
acacgcacaccctacccctatgagcacctccggaagactgggccggcatatcttgagatt
gacgaagtcaccacaggcgcctcgctgtcgacgggtacgtcgcctaccactgaaagaata
attagccgtaaatgcgagcacccgtgtcaaatctaggatttgaacccgggtgggctggtt
ccaccacaaggaacctaaccagttgagctatgctcact
>group_1150.fasta_consensus
ggaaaaagtacaccggaggtccttcaacttgtcatcgagttacaaaatcgtcccccaacc
gcaaaaccggatatatgaccacccttaactcacgaaaccgttcactttaggtccttgggt
ggttttgaccccgggtttgtccgacgtggcagctgaatcagcgtgggacccatgtgggtc
ccacatgtcaggaggccacatcatcagtcatcaccctctctcctctttctttcccctcat
ctcgcccttcatcggttcctcctctttctcactcttctcagcggcggcgccggctgcgag
gtaggaggaaggaggacatcgacgtcggcggcggcaagacgcgggagaaggggagggcgt
cgacgccgcgcgagtgaggtcgaggatggagaccacggcggcgaggtgagcgacctcacg
gcatcgtgcaagcacggcagtggcccggtggagttccgcggctgccaaagatgggcccga
cgggtgtgcagtggtcgtgcatcagctgtcgtgggtgggcgctgggtggcggagctcgag
gaaggcgagggtgccgctgccaccgcttcgtcacccgccgccgtatcgccgggcgccaga
tgtcctctcccacctcgcagccgccgccgtgtcgtcgggtgccggatgtcctctcccgat
tcgtagccgccaccgcgtcgccgggccccggatctcctctcccgcctcgcagccgttgcc
gccgccgcctcgtcgcccggcgccgcgtcgcccaccgccggatctcctttcccacctagg
cacggcgacctcctcccctcccaccggccaccgtgcagagagaagcaaagtgacagagag
aggggatgaagggagaggagggaaagagatggtgatgatgtggcatattgacatgtggga
cctatgtgggtcccacgctgactcagccgccacgtcggacaaacctgggtccaaaaccac
cgaaggacctaaagtaaacggtttcgtgagttaagggatatcctatatccggttttgtgg
ttgggggatgattttgtaactcgatgataagttgagggacctctggtgtactttttcc
>group_1151.fasta_consensus
ggaaaaagtacacgaaaaggtccctcaacttatcatcaagatacaaaatcatccctcaac
agcaaaaacatatatgcggcatccttacttaacaatcggtcacaataaatccttcagtgg
ttttgattccggttttatcctacctgacagctaagtcagcgtgggatccacgtagactcc
acctatcaggatgctacgtcatctctctcccttcctcctcctctctctctctctcctctc
ctctgtcctctcctcttctcttctcctctcctcttctgtgggcaagccggccggcggctg
gggaggaggccgccggggcgaggcgggagaggagggcggcggcggcagccttcgcagtgg
gggaagctgccgccggcggacgcgtcgaggtattgctgcagcggaggaggacgacgagga
ggagatggggctcgtgaggtcgagctcggtctccgcgacggcagtggaggaaaaagcggc
ggccgtgacggcgaaggcgtggtggggttggcacttcccgagcccgctcaaggcgttccg
gcaccggagatcatcggcgagcatgccggagtgaggggggattacaggagatttttcctt
ttccctttttttggcttcgcgtgctaatcttatgattaagttagaccaaactccaaagcc
tgtgatttgggcgtaatgtgtgcatatactcctaccagtggtgttgttcattgttctctt
cgtgcttttgctcctttttagagtgcttgcaaacgttgtagcctgtgtacatcaaattgg
gaattttaaggtcgctgatttgatctgcaccaggagtttcttttttctctttttcgacac
tgacggaatgtagattgtgcgttgtttttctttcagattggagtgccggtggtggccatc
gtcctgtccggcagcgcggcggcgcccgacagcggcgtcgacggatcgtaccgtcggacg
acgaggcgagcggcgaaaaggctacaacgttcactggcaagcggcgagcgggtgggcagc
aacggcagcgcagctacgccgcacttggcaagcctcacgttcaccgacttgcccttcgcc
accacatagatgttgcagtagtccgacgcgcccttcatcaggctgcacggcatggcggcg
gcaacgaggatgcgggcggcggcgttgcctccgccggcgcgacgccggccgccggacctc
ctcctctgccctccccccctcccccggcggcctcctccccacagcgccgcccgtcgtcgg
cctcagaaaagtgagagagaggaggggaaagagagagaggtgatgacatggcttactaac
atgtggggcccacacgggtcctacgctgactcagccgccatgtaggacaaaaccagggtc
aaaactcaaaaccaccgaagcaaacggttttgtaagctgagggattttatatatccggtt
ttgtattaggacgattttgtaactcgatgacaagttaagagaccttcggtgtactttttc
c
>group_1152.fasta_consensus
gggaaaagtacaccgaaggtccctcgacttgtcatcgggataaaaaacgtcctcgaaccg
caaaaccagatacgcgaggtcccttaactatacaaaaccgttcacccgacgtccttaggt
ggttttgaccccggttttgtcctacgtggctgctgagtcagcgtgggacccacgtgggcc
ccacatgtcaggaagccacatcatcaccttccctctttctgggcggcttctcggcgaggc
aaagcggcggtgcagaggtcggcaggcgaggcgggagagaggagggcggcggcagcgcga
cggcggccggagcccggggggagaagggtatggcggctgcggcggtagctaggggggagc
gcgaagaggacgggacgatgtcgcgccgtcgcccacacctgccgcccctcgtgctcgtcg
cgctcccacaccggcacgccgcgctccacatcgtactccgtcacgacgccgtcttagtcg
ctgcaacccacgtgcgccactacctcgccgccgccccggccgccaccgcacgctactcag
ctttgccgggatgtagatgcagccgacggggctagatggctcggcgaccctgtaaatccg
gatctttcgggcgatgccgccgatggcgatgtggtggccggtggggtcgaagtcgaggct
gtcgatggagtcggacgcgcccgtgagcaccggcgacggcacggtggccgccaggcgaaa
ctccattctaacctcggcagcgatagcttgtctgccttgtcatcgggaataatgtcggct
tgtccacctccgcacccatcgccgctgcgctagccacctcctggccccacctccgccgtc
gccgccgcgtggtggtggtcgctgccgtgctcctgctcctcctgccggacgccgcgcgca
agcagcccacctccatggcacccgcaaggcgttggcgacgggcgacgcggcggcggagga
gcagcgcgcgggctcccccgccggccgccacccacgaggcaaatctccatctctccccat
ctcgcgaccgctctgagcatagctgtgccactgccccatgctcgctgctgccgcgtcgtt
acgtcggcaacatcgccttccacgcccccgacgctgagctccgcgccgccgccgcccgca
gatccttcccccgccgccgcctcgtggacctcgtgggcggcgggcggcgggggagcccgt
gcgccgctcctctcctcaccgcccgctcgctgctcctctgccacccacgcgtcgcccctc
ccccgccgtccgcgcgcccgccgccgccacctcgtgggcgacggccggtggtggagcccg
cgcgccgcttctctccccgctcctgcgcgctgctccgccgccgcccgcgcgccgcccctc
cctcgtcgcgcaccccgcagctcatccccccaccgccattgcgtcgcccgtcgccggccg
ccgagaagtgagagagagcgcctcacactgctgctcagaagggagagagcgatgaggaag
ggagagaagagggaggaggagggtgatgacgtgggttacgctgacaggtggggcccacat
gggtcccacgctgacttagcagccacgtaggacaaaaccggggtaaaaaccacctaggga
cctcgggtgaacggttttgtatagttaagggacctcgtatatctggttttgcggttcgag
gacgtttttgtgtcccgatgacaagttgagggaccttcggtgtacttttccc
>group_1153.fasta_consensus
ggaaaaagtacaccgaagtccctcaacttgtctcgagttacaaaatcgtccaaaaccgca
aaaccagatatccggcgtcctttaactaatcaaaaccggtcacaataggtcattcagtgg
ttttgaccccggttttttcctatgtgacggctgagttagcttgggacccgcacgtgcccc
aaatgtcaggctgccacgtcatctctctctctctccctcctctctctctctcttcctcct
ctctctcttctcttctcttctcttctcttctcctattctataggcaagccggctagcggc
tggggaggaaccgggacgaggcgggagaggaggcagtggcgggcgacacggcggcgagcg
acgacacggcatcggcctcgtcggaggcgagcacggaggccccaccctcctcgaccgtgc
ggtgcacgtggccgccgaggcacgcgaagagggcccccgcagcgtcgaagtcgggcgcgg
agacggcgaggtgggcggtggcggcggcgggggtggggatggaaacggcaggggaaggga
aggggagcgagtcgagggcggcggaggagaccaggacgggaaggggagcgccgcgagcgc
cgtgttggcggcggcggcagggacggaggggccgcccaactccactccgccgtccgtcgc
tcctccccccgtcgcccgcgcactgctcctcccccgccggccgcccgcagctccttcccc
caccgccgacgcgtcgcccttcgctggccaccgacgccctcctcctctcccacaattcac
taccggcctcgcaaagaagggagagagagagatgaggaagggagagaagaggggaaaaga
gagaggggggctgatgtggccacgctgacatgtgaggcccacatgggtcccacgctaact
cagtcgccgtgtcacccatcgccgtgtcgcccgctgccacgtcctctcccgcctcgtccc
ggcggcctcctccctagccgtcggctgacttgcccagagaacaggagaagagaagagaag
agtggagagagagaggaggaagggagagagatgatgtggctccctgacatgtggggcaca
cgtggatcccaagctggctcagccgccacgtagaacaaaaccggggtcaaaaccattgaa
ggacctattgtgaccggttttgattagttaagagacaccggatatctgattttgcggtta
ggggacgattttgtaacttgatgacaacttgaggggccttcggtgtacttttccc
>group_1154.fasta_consensus
ttgtcattgaaataccaaattgtccctgaaccaaaataccaatatatatatatatagcat
ccctcaacttataaaaccgggtcactctaagtccttaggaaattttgtctccagttttat
cggataaaaccagagtcaatgccgccatgtcggacaaaaccacctaaggatttaaaatga
cctaattttataagttgagagatgcaatatatctgttcttttttgtctagagacgatttg
taactcggcgataagatgagggaccttaggcacaattttttc
>group_1155.fasta_consensus
ggaaaaagtacaccggaggtccctcaacttgtcatcgagttacgtaatcgtccccaaacc
gcaaaaccggatatttgatatctctcaacttacaaaaccgttcactttaggtccttcggc
gattttgaacccggttttatccgacgtgacggctgagtcagcgtgggacccacttgggcc
tcacatgtcaggctgccacatcacaccccccctctctctctttcccctcctctcccttcc
tcttcttcctcctctctctctcaattttctcctcaacggaaagccagccagcgggtgggg
agagggtcgtcggggcaaggcgggagaggaggtccggcggcgggcgacgaggcggtggag
gcggggccgggcgacgctgcggtgggcgtcgacgggcgccgcggcggggggcgacgaggc
ggtggaggcggagccgggcgacgcggtggtgggcgttgacgggcgccgctgcgggggacg
acgagtcggcgtaggcagggccgggcgacgcagcggtgggcgtcgatgggcgccgcggtg
ggcattgcggtggtggacgcagagacaaaggcgggcccgggcgctgcggcggtgagtgca
gaggcgggcaccgcggcggttggcacagaggcgtgcgtcgcagcggtggatgcggaggcg
ggcgccgcggcgattggcacggaggcgcgtgtcgcagcgatgggtgtggaggcggcctgg
ctatggggacgactgcttccccgttttcttcaccaagaccaagtgcacgtcggcgccgac
gtggtcctagcactcctcgatgggttcctcttcgccgctgcaccgacgggctttgcttcg
acccttcgctcctccacgctcggccgccgcgtcctcgaccttggtggctcacggcgtggc
cggtggtcagcaggggagaagaacggcggcggcgttcggtggtgaagacgggctgaggtc
ggggagaccggaggccgccgccgccgccgtgctccccctgtcctcttcgatctccccccg
tgctcccgccgctgccacccttcccttctcccgcgtcgccggccgccggacatcctctcc
agccttgccctggcgaccgtctccccacccgccggccggctgcccattgaggtgaaaagt
gagagagaaaggaggaagggagaggaggggagagagagagggggtgtgacgtggcagcct
gacaagtggggcccacgtgggttccacgctgactcagtcgccccgtcggctaaaaccggg
ataaaaaccaccgaaggatctgaacgattgagggatgttatatatccggttttgcggttt
ggggacgattttgtaactcgatgacaagttgagggaccttcggtgtactttttcc
>group_1156.fasta_consensus
ggaaaacgtacaccaaaggtctctcaacttgtcatcgagttacaaaatcgtccttgagtt
gcaaaaccggatatgacgcatagtagcatagccatgaatttttcattgggtagtcctact
tcacaaatcataaatttatattacataccaaaaattttcgaacaccataaatcccatata
catgttgataaatgtgcactggaaaccacacatgctaattttatcactatgattttagat
agaaacagaaacaacctataccaaagccctaaaaaaaataaaattcaacatgattatcat
ttttttctcaaaaagaaacatgatcatcaaaaggccgacgcatggggcccacgtgggtcc
cacgccgagtcccctgccacataggacaaagccagagtcaaaaccgctgagggacctagt
ttgcactggttttgtaagttgagggatgcgtcatatccggttttgcggttcaaagacgat
tttgtaactcgatggcaagttgagggaccttcggtgtactttttcc
>group_1157.fasta_consensus
gaaaaagtacaccgaaagtccctcaacttgtcattgaactataaaatcgtctccaaccgc
aaaaccggatacaacgcatcccttaacttacaaaaccagcgcaaactagatgccttaatg
attttaactccggttttgactgacgtggcagctgactcagcgtgggacccatgtgggtcc
cacatgttagcctctacttcccctctcctctccacctctcttcctctctcctcccctttc
cacaggcgatgagagtggctaggtacggtgcggcggggcagcggctgggctcggcgaatg
gccggcgcaaaagaattgggcggcgtcggtgggggaggagctaggcgccgccggcgacag
gtgacgctggggcgcgggaaaaggggcgacatggtggcgcggcgacacgggagaagggac
cacgcggcggcggtggactcggcgggctcggtgggcgcggatgtggacgtggcaagctcg
aagcactggcctacttccacgccacctcctccctctcccgcatgctcgccgacatcctct
tcaccgtcactgctgcttcaagtccttcttgtatggcgctgcgagatggatggcgcccgc
taggtccagccgacggccgccaccgccaatgccaagctcttctacgtcggccgctgcttc
tctccccactcgtcttcgtcagcgagcgccaccgccgccaacgaggaccaccgccgccga
gtttaggaggatgcacgggcgaccgctggagtcgcctcctgtcgagtagaatggagaacg
agacgaggcgaggcgaggacgagggagaggccgtcgccgatggcgccaccgctgcgtccg
tctccacctccgctcctctccctgcgcccgcgttgctgaccgctgcccatcgcgccagcc
ctcctctcagccactgactgtcgctcgctgcgccggccctcctctccgccgcgccagccc
tcctcccctgtcagcccccggatgcgcccgaagacctaaggtgaatggttttgtgagtta
agagatgtcatatatttggttttgtggttggaggacgattttgtaactcaattacaagtc
gaaggaccttcggtgtacttt
>group_1158.fasta_consensus
ggaaaaagtgcaccgaaagtccctcaacttgtcatcggggtacagaaacatcctcaaacc
acaaaaccagatacgcgggaaccgatcatccgaggtccttcggtggttttgactccggtt
ttgtctacatggcagctgagtcagtgtgggacccacgtgtcagcgtgccacgtcatctct
ctctttcccttttctttttttctcttctttttttacttctctttgcggcaggggagtagc
aagaacgggcggggcgaaggcggcgtgcgagcgcgcggcggccggtgagcatggtggtcg
tcggcgttgccatggtggttgtcggcgtcctcctcgtctcctcctcctccgcgtccgggt
ccagccgcggcgcggtggccccgccgcatcgacggtgtgccccgtttctccctccctcgc
cagccgtcgggacgacccgcagcgcttgccgcgacctccacggccacctcctgcgcggcc
gcgagctccgcgtcggcctcgccgaccggccccagcaggaggcccctggaggacggggtg
gcggaaggggcggcactggaggagccggagccgatggagacgacgaggaggtcgtcgacg
ccggcagtgaggcggaactcctgcttgttgtggaggacttgggtgatggcggcggcggtg
gggttgcccatggcagccaccccacccgacgccgcggcgatggccgtgcgcccgtcgacg
gagcggactgccgtggcggtggtcccggcatcggtcttctcggcagacggccgccctcct
caccgcacgggacagcagcaggccagcagcgccgccctcctcccgcctccgcgccggccg
cctctctcatctccgcacgcgtacgcttgcacggtcagggacccggagcacccgtcgctg
gcgtccccgacggagaactccagcctgtacgaccgcccgggcacggtgctcacctcctgc
accatcgccgtctccatgccggacaccagctcaaccgcgcgggcgccgcccggcaccgcg
tcgatgtacttgacggacttggtggtcgacaggatcgtccacggggacagcggcgtgtgg
tcgtcctcgtccatgggcggcaccagcacgccccaggacgtgttggggaagatgtacggg
ccctcctcaaagcccccattcttcagcatgttacctggttcagtttgttcgattatttca
ctgtgagcacatcctaattgtattcaattttgtagagatgcacactgatagcagctttgt
ggagaggttagcacccggctcaattagttaattacctttcgttctttgaggaggttgcgg
ggtcttaatggcgaacgagtcgatgagggggccgcgagcttcgtcatcagagacaccggg
gttgtggacgatgaacaacacgacgctgtgctcggccttgaaggcccaggagtaggagtc
ccagccgctcggacccgttgttgccgaccgtggccagctcctccttggcgagcatagcac
gcagcacgacgcccaggtcgtcggcaagcttggcgaggaacgcctagatggagtaaaaaa
aaggaagagaaaaaagaaaggggaaagagagatgacgtgtatcatgctgacatgtggggc
ccacgtgagacccatgctgactcagccgccacgtaagccaaaaccggggtcaaaaccacc
gaaagacctcgggtgaccggttttgtatagttaagggaccccgcgtatctgattttgcgg
ttcaaggatgtttttctatcccgatgacaagttgagggaccttcggtgcactttttcc
>group_1159.fasta_consensus
ggaaaaagtacacccaaggtccctcaacttgtcatcgagatacaaaatcgtcccccaacc
gcaaaatcagataccgtgcgaccctcaactaacaaaaccgttcgctttaggtcctcggtg
gttttgtctccggttttattcgacgtggccccacatgccagatgccacgtccgcgtgcac
actctcttttcccacacgtctgtcgcctcctcgccttgtcggcgactcccactcccagat
ccccacctcgctctcactctcccactctccccccttgccggcggccagatccgggcggcg
aaatgctgggccgggcgggggcgctgtcggcggcgctgggacctggaccacttcgaccgc
cccgtcgtcgtccgaggagccccatggagtgtgacctcgcatggcgcttccgccccgccg
aggacaccaatggccgtaccacctactacaaggacaaccgccgcttcacgctcacctgcg
acgtcaacacttgcaacctcgtcgtcggcaatgtgggcgagtaccactccagcaccggcg
ccaagtgcagcggccgccgcaagggcaagaaggggaagaagggcaagcgcgaggcgccgg
tcactgactttgtgccggccaagacgcagatgaggctcgatgagaacgctgccaatgcag
acaccacggccgcctccgagcccggagctagttgtcggtgaagctgtcaatgacaattta
ccggtggttgaatctgagtctgaattcagccgcggaaagtatctcatctacatgggcggt
ggcgagagatgcaagagcgtgaaccactacgtttccccgttcttgtgtgcacttggtgag
gacagtacttgaaccggacttgttatggacgcagagtggagctcgacgccgccaccgagg
gaggccggcgagcttcgtggcaggatttttcagcgggacgccttctcccgcgtcgccgcc
gccgtcctcatctgctcccgccgctccttcgatggtgccccgcgacgacggtgctggttc
caggaggttgtcgccgatggcggcggcgacggcgacggcgacggcgacgacggagacact
cctgggaagacgcgctaccgccgccgacgcgtggacgcgctacagtcgtcgccgttgacg
gagatcagacgcactaccggctgccgctgctgccgacgcgccgacgtgataccgcttggg
tgtgtgtaggagagaggaagagaagaggaagggagaggaggggggagagagaggaggctg
acgtggattgtctgacatgtggggcccacgtgggttcaacgctgactcagccaccacgtc
ggataaaaccggggtcaaaaccgctgagggacctaaagcgaacggttttgttagttgagg
gacgcccagtatctggttttgcgattggaggacgattttatatctcgatgataagttgag
ggatcttgggtgtactttttcc
>group_116.fasta_consensus
gagtaaattgcgtttagggccaccttttattaccaaagtttcactttggaccacccttta
acacattttttcactttgggctaggttactttacctttctttcactttggaccaccccat
aaactttttaggaatacataaatgacttttccaactttaaacacatcagcaacccgtaaa
ccggtaatcttttccaacttacacaggcaattctttacaacattatagagtagatgcagc
tacagaaaatgacttggggtggtccaaagtgcaccaaaggtaatcttacctagtccaaag
tgaaaatatgagttagaggatagcccaaagtgaaactttggtaacaaaaggtggaccaaa
gtgcaattaactc
>group_1160.fasta_consensus
ggaaaaagtacaccgaaggtccctcaacttgtcatcgagttataaaatcgtcccccaacc
gcaaaaccagataccggacgtccttgaactaacaaaaccatttactttaggtccttcggt
ggttttgaccccagttttgtccgacgtggcggctgagtcagcatgggacccacgtaggcc
ccacatgtcagcttggccacgtcagctcctctctctctaacctcttctctccttcctcat
ctctatcactcttcttcttcgctctgtgatttgggcagaccagctgacgggtcacgccac
gcacgacggcgacgctagcgtcgcgtgagacgggcgggtgcgcgacgaggagggaggaga
cgaggcccacgaggggccggcagggggaggagctgcgggcggcaggggaggcgaagcgtc
gagcccgggagcagaccgtggcgaggcgacaagctcgacctcggcgacggccacgcggtc
gacaacggccaggaaggaccagcacggcatcacccgcgctgtcgagctccactctgcgcg
cgacgacgcgggagcagagccggcccagctccaccctcagctcccgtggttccgccgcca
gccacgaccacaacgccgcctccgcaagcaccatccgcggcggggctaggggctcgtgct
cctctggctctctctagtgatgaattgactcgaaccagggcgagatcgaagatgatgtgc
taccgttccgccgcgccagagttgttccacgacaaaagcgacatgtgcaggcgtgcagcg
atggcatccccggcgccggctgcagcgtctcctgccactccggccatcctgcacatgctt
tgcttgtgacgtaccaggaatcactacaagttggcaatttcaattcacgtctacatatca
gtcctaattgttgattgtttctctgattatccattgtcagattgagcggcggcgggcgag
ctcctacttgccgaggcaacgctcgccctcatcccaggtcctcagtgtgcgcctcactgg
ccggccaccgtgccccaccacgatgcgccggtacaggctgctccaccgcagcgctattct
ttgctcgtagtccagcgtcggtacagcaacgcggacgacgccgaggcggggttcatcgac
ccgggctgccgtcgccgtgactgcggacgacgtcgccctcggcacgcgtgggcggctgtg
ccgtcacggccatggatgccggacgccagccggtgagctagctgatgtagttcattccgc
cgccgaggatgctgaggtcgacgtcgacgtcgtccgcggccacggcggcggcggcggcgc
gggtcgacgaaccctgactcgggcgtcgtctgccgccgcccggcgcgctgctcctccgcc
gtcggcagtcgctccttcgccgcccgcgcgccgctcctccccccgccgcccgcgcactgc
gcttccccctgccacccgcactcttcgcctcccccgccgcccgcagcgcattctcccgtt
ggcgcctcgtgggcctcgtcccctccctcctcgtagcgcacccgcccgtctcgcgtgacg
ccagcgtctcgtgcgtggcgtgacgccgtgacccgtcggtcggcctgcccaagccataga
ggagaagaagagtgatagagaagaggggagagagaggagctgacgtggccacgctgacat
gtgggccctacgtgggtcccatgctgactcagccgccacgttggataaaaccagggtcaa
aaccaccgaatgacctaaagtgaatggttttgttagttgagggatgtccggtatctggtt
ttgcggttgggggacgattttgtaactcgatgacaagttgagggaccttcggtgtacttt
ttcc
>group_1161.fasta_consensus
ggaaaaagtacaccgaaggtccctcaacttgtcatcgggatacagattcgtcctcaagcc
acaaaaccagatatggaaggtcccttatctatacgaaaccggttataataggtccctcgg
cggttttcatactagttttattcaacgtggttgctgaggcagcgtgggacccacgtgggt
cctatatgtcagcctcctttctcctcttctctccctttctcctctctctctctctcactc
ttctctgcctctgggcaggccagcgccggggcgaggcgggggaggaggtccagcagctgg
cgacgtggcggcggcggcggcgtccctagcctgtgcagcttcaaccgcgccgacgccgtc
acggacgacgacgacggcagcagctggaattcactgtggacgccatcagggtgagctgcc
atgagcttctgctgctgctgcatatgcttccatgtccattgttcgtaagtctcgattggt
tttaataggtcactgagattggaacagccgtgaaacctctgcggaagcatgtttcaaagc
agattcgacaactcgtacgatcgctcattgagtaagttagcatcaattgtgccagtttct
ctggttgatttccaacggtttcaggcgatacaatactttcatattgctgtaatttgccct
gatttatgtcattgaatgttttgaccgtcttcccttcgtcggtcgccgacaccctcctct
gcgcttgcggagaggaggctgttgccgccgccttgctccccccctccccccccgcgcctt
gctcctctcgccgccgccgccgcccctcccctgctcccgcgtcgtcgctactgccgccgc
cttgctccctgatcccgcgtcgtctccgccgccgcctccgccgccgcgtcgctaggcctc
tcccacctcgccccgtcgatctcctccccacctgtcggcccggcggcaccagcctcccca
gagcaaagaagagtcagagagagaagaggaagggagaggagaaaaaaaaaagagcgtggg
tcccacgctgactcaacggccacgtaggataaaaccgggattaaaaccaccgagggacct
actgtgaccggttttgtatagttaagggacctcgcatatctggttttatggttcgaggac
gttttttaatcccgatgacaagttgagggaccttcggtgtacttttttc
>group_1162.fasta_consensus
gaaaaagtacaccgaaggtccctcaacttgtcatcaagttacaaaatcgtcccctaaccg
caaaaccagatatccggtgtcccttaactaatcaaaaccggtcacagcagatccttcggt
ggctttgacctcgattttatcctacatatcggctgagttagcgtgggacccacatgggcc
ccacatgtcagtgtggccacgtcagcatcctctctctttccctcttctctcccttcctca
tatctcactcacttctctgcggcacgacggcatggtgtaggacggcagctcgttcagcgg
tgcgacgaccctggcgcgggggcagagcggccgtgcaacggcgctgtctggcgaaggatg
gccgcgtcagcgcagtcgtgcgaatcctgggcggcggtttcggcgtgggctgcccggcag
cagccatgtgccgtggcagcgcggcgcggcggccggcgacgcgggggcagcggcaaggac
ggatgagaatccgaggatacggaggcagcggtgaggagggatggggatccagggacgtag
gggcggagaggtagccgtcgagctcggccccggccgagctttgccgccgccaccgctcgc
tgggcttggtcaagggaggggccggtgagcccgttcggacagtgaggagaaagccatgcc
caccttccccttccccacggcgcagatgaatgccgaagaagagatggaatctgagacagg
aacgacagcggttggagtgtgctggggcatgagcggcgacaacctgccgccggcgagcaa
agtcaccgagatgctccgagagaacggcttcaccgtcgtccgcctctacacgccggacag
cgccgctctcgtggcgctcggcagcacaggcatctgcgtcgtcgtcggtgcgcccaacta
cgacctccccgccctggcgcacggcaggacagccgccacggccgcctggatccgcgagaa
catccaggcctacccgacggtgttattccggttcgtcgtcgtgggcaacgaggtctccag
cgccgacatgcagctcctcgtcccggccatggagacgtccacgccgcgctcgcggcggct
ggtttgggacacatcaaggtgacgacgtcgtccgcctgcgccagcctgccgccatgcagc
tgctcccccgcgcagctgttcccccgctggagcccgtgaagaagagaggagagaggaata
gaggtagggaggggaggtgaagaagaggctgatgcgtggggcccacgtggatcccacgct
gagtccactgccatgtcggataaaaccggagtcaaaaccgccgagggacctagtttgcac
tggttttgtaagttgggggatacgttgtatccggttttacggttgggtgacgattttgta
actcgatgacaagttgagggaccttcggtgtacttttttc
>group_1163.fasta_consensus
ggaaaaagtaccccgaaggtctctcaatttgtcatcgggataaaaaaacgtcatcgaatc
acaaaaccagatatgcggggtcccttaactatacaaaatcggtcacccaagttccttcac
tggttttgacccctgttttggtccacgtgacgactaagtcagcgttaaacccacgtgtgc
cccacatgtcagcgtgccacgtcaacttccccttttccctcttctctctctgcttctctg
cttcctccctccctctcgctctctgctctcgcagggcatgggaatgccggcgctagggcg
cccacggcggcgcgtgcgcccggaggatgatgcggccggggtcgtcgtcggcggcggcat
tagcagcggcggggaacgggttgtcatcgtcgtctttgtcgtcgaggaggctgaggaggt
cgtcggcgtggagatgaggagggagcgggagcagcggcgggcgcgggagcagcagccgcg
gtgcggggaggtggcgggcgggacggcggcggagccgcatccaccgccggcgacccctcc
ttcgttctcgacacatccaccgccggcgacccctccttcgttctcgacacatccaccgcc
cccgacaacccctcctcccaaatcgcctacggcctcacggtacgcaacaccatggcggag
tcggagaaggcgatgggttccccggccgcgacggagccggtgaagacgccggcccctcct
gcaactgatggccccagcggtgaccttatgcagcggcagtataaggaggacgccgacgcc
acccatggcacacttgtcggcgacgacacggacgagtcgcgccgcctcttcctcgcggac
gtggtggagcgactagacgcggtgtgcgctgaagagctcgagcacgcagatccttcggag
cagagattaggaaggctggactctgctcgcggttgccaatggcgtcaccgcctgccgacg
tcaccaccccagcgatgagcagctcagtgaacgacggggcctgagcggaggaggacccga
gcactagttgaccctgactgacaatattgtcatgggtagattaaagaggcccagttgcac
ttgcacgcgatgattagtctcagttcttcaagtatgggttaatttgttcttgttatctgg
ctctggtatgctattatcctgcaaatggaatgtttgacacaggtagctgggagctagaaa
tgcatgcagtcacaaggtcagattgatcgatgcagagaacatgggaagtgtaggcgagat
tgattgcgagtaacgagccgtgggcggcgcagttcttgggcgccgtgggggagcttgcct
gcggcatcgacaccatcaaggtggagccagtgtggcatcgcgtccccaccaatctggcgt
cctcgcggatcccgccgtccccgctagttctgggcttctggctgatggtggtgctgctac
tccttaattaccgtttgcctgcaggtcaagaggctcgaagcgaggattcgcgaggcgtgc
gcggcctccgccgcagccggctgccgtcgctcagccccgctcgccgcctggccgtctggt
ccctacccgtcggcccagcctgcgagagagagagcaaagaggggtggaagggagagagaa
gaggggaaaagggaagttgacgtggcacgctaacatgtggggtccacatgggtcccacgt
tgattcagccgctacgtagatcaaaaccactgaaagatctcgtgtgatcggttctgtata
gttaagggatcccgcatatctgattttgtggttcgaggatgttttttatcccaatgacaa
gttgagggaccttcagtgtacttttttc
>group_1164.fasta_consensus
ggaataagttcattcgaggtcccttgtcaacgaatccgattttcgtcttcaaccagaaaa
ccagatacaattggtccctcaactatcaaaaccggtgcaatatagatccgatggcggttt
ggagggcagtttttgctgatgtagcgcctacgcggctaaattgactcggtcttcatctga
cgtggcagttgagggaccaattatatttggttttctggttggaggacgaaaattggattc
gttgacaagttaagggaccttagatgaacttattcc
>group_1165.fasta_consensus
aaaagtacaccgaagtccgtcccttaacttgttagcgagataaaaaacgtcctcgaaccg
caaaatatgcggggtcccttaactatacaaaaccagtcacccgtctcagcggttttgacg
ccggatttatcctacgtggcggctgactcagcgtggaacccacgtgggtcccacatgtca
ggatgccacgtcatctctctttcccccttctctcctttcctctctttctttcactttgct
ccttgtctggtggagcgatgacgggcgatgcggcgacgacgatggagaggtgggaaggag
aagaggtccggcggccggcggccggcgaccggcaggggagaagaacagcggcgaggcggg
agcaggctgggaagaagaacgacgacggccaggggagagtgggaggcgcatggggagtgg
cggcgctcggccggcaggggagatgccgcctcctgctcccgcatcgccgcgccgccatgt
cctcctcccacgggacgccaccgcggatggagagtggcggcgctcggcctcgtcggcggc
ggcgcacccctccctcgatgaggcagcggcagcgacggacatggcggagaggtggcttgg
gcgcgggaggaaggcggcacggcggcgctggtggtgggaggacgggcggatgagcgccgc
cacgacgcgacagatgtggtcaccgccctccaccaccgcgatgcgccccaaggaattcgc
catcgccgacctcctcgtgtcctcgtgcagctcgccgcacgccgacgtggagggacgtga
cggcgaagcagtgctccggcgagcaggccacctcgacactgccgccgccgactccccgct
gctcggcctcgccccgtcggccggcggcgccagcctgcccaaagccagccgccgccatgc
cccgccatcgccatggctcgcctcctcctcctcctctcccactctagccgccaccacccc
cagccgcatcgtctcctctcgctcctccgcttctcctctaacgccagctccggctctagc
ccaacgccgccgcccatcaagcccttgtcctacacggggagagggggagcggatcgagat
ggacgccacgcgggccaggaggagcttcttcgggatgcaggtagagggacgcgatggcga
agcagcgctccggtgagcatgccaccttgacaccgccgccgccgactccccgccgctcgg
cctcgccccgtcggccggcagcgccgacctgcccaaagccgcagagagaagattgagaga
gagatagagaggaggaagggacagaagaggggaaagggagaggagggtgaggtgtacacg
ttgacatatggggcccacgtgggtcccacgctgactcagccgccgatgatcgtggtaaaa
atgccacgtaggataaaaccgggatcaaaactgccgagaaatcttgggtgaccagtttta
catagttaagagaccccgtatatctggttttacggtttgaggacgattttgtaactcgat
gacaaattgagggaccttcggtgtactttttcc
>group_1166.fasta_consensus
ggaaaaagtacaccgaaggtccctcaacttgtcatcaagttacaaaatcgtcccccaacc
gcaaaaccagatatctagagtccctaaacttacaaaactgttcactttaggtcctttagg
tggttttgaccttggttttatcagacgtggtggctgagtcagcgtgggatcacgtgggcc
tcacatgtcatcgttccacatcagcgccctccctctttcccctcctctcgcttcccctct
ctctctctttctctctctctctctctcacttttttcccctcgaggagcacggccagcacg
ggaggagtgccggcgcagcgagcgtgtccagcggccggcgggggaagagggctggcatgg
cctttggcggccggtagaggggagcatggtggagaggaggccggcgcgacgggcggcctt
cggcggtcggttgccggtagggggagcacgatagagaggaggccggcgtgacgggcggtg
ggcggtggccggcgagggaggagcacgactgagaagagggctggtgcgacgggcggcagt
cggcgacaaggaaaacgacgatgactcgggtccctcccgtcggccctatcccagccaccg
ctcggagccgctcgcccttctgccactcgcccacctctctgctccgcttccccccgcctc
tctgctctgcctacacacaaagccaccgacgacaatgaggccgagcggcgcgaagtcatc
ggcgccgccgctccctatccgcagccgcgctcacctgcggctgctgcctcttcgccaccg
cgctcgcccatcgacgctgcctctccgcagccgcactctcccaccgacgcctgcactgga
acggggcgtaggaggtcgatgaagacgagcagatgacagattagtctacgtttaatactt
caaatgtgtgtctgtatatctaatgtaacacgccaaaactttacacccctggatctaaac
accccctaattaatttttttctgcctgcgcaaatgcaaatgcatgttcactgattcagat
taaagttcgcaggagcagcagcaggagcaagccctagagaacggcaaggcaacgcaacgc
ggctgcgacgacgcacccacgagcgccgctacgcccaccaccccttgactgcttcgcccg
tcgcgccattccgctcgccgcccgctgcccctttcactgccctttgccacaccagcctgc
cgctactccacccaccgcctgctaccgtgttcactcgttgctgctccacccgccgccgct
tcaccctatgcttccggtggcctcgctctctgaagacaagaggagagaagagcagaaaga
aaagagccgcttcgcttgctctggccgcccttctggtgcggcggtggtctagcctcgccc
cgccgccctcctcctctcccacgtcgccccgtcggccagcctgcgcccctgcgcagagaa
gtgagagagagagaagggagggaagaggggaaagagataaggtgttgacgtggacaccct
gacatgtagggcccgtgtgggtcccacgctgactgaactgccatgttagataaaaccagg
atcaaaaccaccgaaggacctaaaatgaacggttttttaagttgagaaatgtcatatatc
tggttttgcaggtgggggatgattttctacctcgatgacaagttgagggaccttcggtgt
actttttcc
>group_1167.fasta_consensus
ggaaaaagtacaccgaaggtcactcgacttgtcatcgggataaaaaacgtactcgaacta
caaaaccagatatgcgatgtcccttaactatacaaaactggtcataataggtctttcggt
ggttttgatcctggttttgtactacgcgactgctcagtcagcgtgagacccacgtgggac
ccacatatcagccacctctttctttcccgtcttctctcccttcctcttctctctctcact
cttctctggcttttggcaggccggcgccgccgcggagggaaactccaccatctactgcgc
ctccgcaaccaactcctccgccagtggttaccgcgccgtcacgccattcgtcagcttctc
ccaggtatccggcggcggggaggctttgtctgcgggctgcaggtcgggggatgcgcgctc
ttccgctggcccgccgcggcgccttggtcagctcaggcgggtgtacaacggcccggacca
gctcgtcaagctcgccgtcggggacggccatgtcgcagcatacgacgctgaggcgcgggc
catacgatgatggcgttcgcctccctcgtctccggcgacgacttcacctgcgccatggag
acgaacacctccgccgttcggtgccggggcccgcgcggtggcgccgtggaggcgggtttt
ctcaacacctccatctccaccctcaccgcgggaggttcccgcgcgtgcggggtgaggaag
aacgacggcggcgtgcgctgctccggcggtggtgtgctcgcgccgcgcgaggacctgtac
atggatggcctggccatcggcgactcccacgcgtgcggcctcccccggccaaaccacacc
gccacgtgctggagcctcgggtgcgacaccaccacgctctactacccggcggtcagcacg
acgttcgagctcctcgtcgccggtggtaacctcacatgcggcctcgtgtcgaccaacttc
agcttgctctgctggtcgatggatgggttgatggcggcggaggtgaatctgccgtcgatc
ctccccggcgtctgcgtctctgacaacagctcgtgcaaatgcggcctgttcccggactcc
gggaggttctgcaaggtctccggcgacatcatctgcaaggtctcgccgcatccatgcgca
gggcggggagaggagcggaggtggagatggacgctgcggcggtgctcaatcgaccaatcg
accaagccaccgccgccgccgactccttcccgcgtcctccaccggccccgcggcgacacc
cttcccaggtcaccgctcttcgctgctagtgtgccagggcgagcgccgctgccaggatgc
tgaccctggccgcggcctcctcaccctcgccgccttactcccctcgccgccgccgacact
cctcccctgctcccgcgtcgtctccgctgccgccgccgccacgtcgccggccaccagacc
tcctctcccgcctcaccccgccggatctcctcctccgcctcgccccggcgtccgcctacc
cagagccaaagaaaagtgagagagagagaagaggaagggagagaagaggggaaagaaaga
ggaggctgacatgtgggctcacgtgggccccacgctgactcagtagccacgtagaacaaa
accgggatcaaaactgctgagggacctatcgtgaccggttttgtatagttaagggaccaa
tcatatctaattttacggttcgaggatgtttttattaatcccgatgacaagttgagggac
ctttggtgtactttttc
>group_1168.fasta_consensus
ggaataagttcactctacgtctctcaatttgtcgcctagtgtgattttcatccttagtcc
agaaaaccggatacaatatatccctcaacttacaaaaccgtgtacaaaaggtccctaaga
agtattgtggccggttttggatgacgtggcattgacgtggcgctttcgtgccatttggat
cccgaaaaaataataaaaaccgggggacccacatgtcagctacacacaaaaatttaaaaa
gtggggcccaagtggtcccacatgtcatccctctaccccccctctctctcttctacgctg
caaaagggcaagcggcggtgggtggagcgacggtgggcgccgggcgaagcagaggggcgg
cgggtggaaatggagcgttggcagggcggtgggcagagtgacggcgggcgcaggacgccg
ggggagcagaggggcggcgggtggaagcgaagcgtcggcgggctctttataccggcaagg
ggtcgtcgccgttgccgccgccgcctggtgtgcgtcggtcgaggtggcggccatggacgc
gagcagtaggtggtggaatcaggcgctgatgtcggcgacgagttttccccaaatccacct
ttgtcttccgccattgatgagctcgagcagcgattcgccgccgcattttcttttccctcc
ttccggcgcacgggcgaggagttgtggcggtggccagaatgagaggagcggcgcacggcg
gtgaaagagaggagtggctgccggcgggcgagaggaacaccgcgccgccgtcctccctgc
cgcctcctccccacctcaccaaggttgccgcccgccgtcggttgaggagtgtgccgccgc
cgtgccaccgggcggcgccgccgccttcatgcactatctctaggtccagccagaggccgg
tcgggatgcgcgacgacgccatcaacgcaccaccaagatgaccgggactagtggcgcggc
gagggtgggggaggaggggagaggaaggcggcggctcggaggtggagtgcggcggcacgg
tggcacgcgaggttgccgagggcgccgcctcgccgaggtcggggagaggaaagaagatag
ggagagagaagaagagacgagtgaggatgaggaagaagagagagggaagaagggaggtga
gactgacatgtggggcccacgtgggccccaccttttttaaattatttttttgtgtgtagc
taacatgtgggcccacggtttttattatttttcctacatataattgccacgaaagcgcca
cgtcaatgccacgtggagctgagacctagtcaaaccagccatgtataggcgccacgtcag
ccaaaaccactatccaaaccgccttaggaccttatgtgtccggtttgtaagttgggggac
aggtcataaccggttttgcggttcagggacgaaaatcagactacgcgacaaatagaggga
cctaaagtaaacttattcc
>group_1169.fasta_consensus
ggaaaaagtgcaccgaaggtcccttaacttgtcatcgggataaaaaacgtcctcgaaccg
taaaaccagatacgcggggtctcttaactatacaaaaccggtcacccgaggtccttcggt
ggttttgacctcgattttagactacgtggcagctgagtcagcgtggaaagcacgtgggcc
ccacatgtcagcatgccacgtcatccctctctttcccctttcgtttttctcttctttttt
tacttctctttgcggcatgggagtagcaagaaacgggcggcggcgagcggtgatcgaagc
ggtagccgccgagtgagaggttcgtgctgctgccgccgccgccgccgccgccgccgcaat
cgccgtcgtcgcagcaactccccctgcacggcctcaccttcgccatcaaggacatgttac
tcatgcttgctcgctctcgctgcccccaaaatgaagcacacggcagtgaagacgacgact
gactctttgatttggttttgtttcgcagcttcgacatcgccggccgcgtcaccgggttcg
gcaacccggactgggcgaggacccacgcgcccgccgccgccacttcccccgtcgtcctcg
ctgcgctcgccgccggccccacagcctcggcaccactatttcttggccgcaacaacgcag
catctatggggagaacgcgcgcgacggcacgccgaccaacccatgcgcccccggcagtgt
ccccggcggatcctccagtggctccgccgtcgccgtcgccgtcgccgccaacctcgccaa
cccgggcgtcgtgctgcgcgccatgctcgccaagaaggaggagctggccgcggccggcaa
cattgggtccgatccctacaagaggcggcggatcggggccgacatagggcacggtggcgt
ggggactggcggcgacatggccgagatggcgcagagcagaggcaacccggacttgaaggg
ggcaatgggcagccgaggtacacggcggcagtcgcactggcgttcgtggcggcgagcctc
gggaagggagggtggcgcggcggtggaggggggaggtgggtggcggcgctgttccggcgt
gggtcggtggagaggtcgtcgctgcagcgggtgttcggcgacgccacgctgcgtgacacc
gtcgcgccgctgcttcgccttccgcctccgcgacgtctgcgccgcgacgtgcgccggcgg
ggccaccgccacagccgtccgctccgtcgacgggcgcacggccatcgccgcggcgtcggc
cggggtggcggccatgggcaaccccaccgccgccgccatcacccaagtcctccacaacaa
gtaggagttccccctcgccgccggcgtcgacgacctcctcgtcgtctccatcggctccgg
ctcctcctccagcgccgccccttccgccaccccgtcctccaggggcctgttgctggggtg
gtcggcgaggccgacacggaggtcgcggccgcgcaagaggtggccgtggaggttgcgggt
catcccgtcgtggcgtcgtcccggcggatggcgaggcagggagaagcggggcacaccgtc
gatccggcggcggaggaggaggaggacgccggacaccgcgccgcggctggatccggccgt
ggaggaggaggagccgaggaggacgccgacgaccaccatgcccgccggccgccgcgcgct
cgcaaagagaagtaaaaaaagttgagaaaaaagaaagggaaagacagagatgacgtggca
cgccgacacatgggtcctatgcagggtcccacgctcactcagccgccacgtagaccaaaa
ccggggtcaaaaccaccgaaggacctcgggtgaccggttttgtatagttaagggaccccg
cgtatctggttttgtggtttgagaacgttttttattccgatgacaagttgagagaccttt
ggtgcactttttcc
>group_117.fasta_consensus
gagtaaattgcactttggtccaccttttattacccaagtttcaatttggaccacccttaa
acctatcttttcaatttggaccgggtaaatttaccattgttgcggtttggactaccatga
acaacttttctcgtcatgtctaacttccctttcggcaaacatatgaaccatacatagagg
agttcggccgtatactagagctgatgtgtttaaggtcgttgattgtactagaaaaaaaat
cgttcgtggtggtccaaatcgcaacaatggcaaatttatccggtccaaagtgaaaagata
tgtttaagggtggtccaaagtgaaacttaggtaataaaatgtggcccaaagcgtaattca
ctc
>group_1170.fasta_consensus
ggaaaaagtacaccgaaggtccctcaacttgtcatcgagttaaaaaacgtcctcgaaccg
caaaacggtcccttaactatataaaaccggtcacctcggcggttttgatcccggttttgt
actacgtggcgctttgaccacggtcatcggtggctgagtcagcatgggacctacatgggc
cccacatgtcagcgtgtacacctcaccctcttctccctttcccatcttctctctcttcct
cctctctctctctctctcgatcttcactctggggctttgggcaggccggcgccgccggcc
gacggggcgaggccgagcagcggggagtcagcggcggcggtgtcgagctggcctgctcgc
cggagcgctacttcgccgtcgcgtccctccacgtgcatcccaaagaagctcctcctggcc
cgcgtggcgtccatctcgatccgctccccctctcctcgcaacccctcattcgccggccgg
tcatccggcagcggcgcgaccctggccgggtacgacaccggtgtgatcgagggccccgca
tccttcacgaaccgcatctcctcccgcgtccactgctgccgctgcggcagcccctgcgat
ctccttggaggcagcgagggccaagacccgggggtcatcgctcggggcagcctcctccgc
ggcggcgggagcctcctcgggcactagctgcggcttcggcacgtaggacacgggcttgat
gggcggcggcgttgggccggagccggagccggtgttagagaagaagtggaggagcgagag
gagacgatgcggttgggggtggtggcggctagagtgggagaggaggaggcggaggtgagc
catggcgatggcagggtgtggcggcggctggctttgggcaggccggcgccgccggccgac
ggggcgagaccgagcggcggggagtcggcgacggcggtgtcgaggtggcttgctcgccgg
agtgctgcttcacctgagcgtccctccgcggtggcgtgcggcgggctgcacgaggacgcg
aggaggtcggcgatggcgaactccctggggcgcatcgcggcggtggagggcgtccaccac
gtccgtcgcgccgtggcggcgctcatccgcccgtcctcccaccaccagcgccgccgcgct
gccttccgtccgcgcccaagccacctcttcgctatgtccgccgccgccgcctcattgaca
tgagcaaacaatgaatccggataccactggcaattttggatccttgtaagcctctctttc
tcgccggagatttttgtattgttgacatcagagttcatctcatctcatctcttcatcaag
gtcttttgttttgttcattgcagcgctccggctcgaggcaggaggcggcatctccccatg
caggagcaggcgagcagcaggacgccgagcgccgccactcccccatgcactctcccctgc
cggccgccgcgcgcctcccactcttccccggctgtcgtcgttctactccccgacctgctc
cctccttgccgctgtttttctcccctgccagagagatgatgtggcatccttgggtcccac
gttgattcagccgccatttaggataaatatgaagtcaaaaccgccgagggacctcgtgtg
accagttttgtatagttaagggaccccgcatatctggttttgcggttcgaggacgttttt
taatctagctgacaagttgagggaccttcggtgtactttttcc
>group_1171.fasta_consensus
ggaaaaagtacaccgaaggtctctcaacttgtcatcgagttaaaaaatcgtcccctaaca
gcaaaaccatatctacgacatccctgaatttacaaaaccattcgcttgaggtccttcggt
ggttttgaccccggttttatccgacgtggcggcagagtcagcgcaggacccacatgggcc
ccacatgtcagcgtggccacatcagcctcctttctctcttttctcctcttctctcccttc
ctcatctctctctctcttccttctttgcgaggtcgatagtgcgaggcgggagaggaggaa
ggagtaggcggccagcgacgggcgacgcggcggtggtgatggcgacaacgggcgacggga
ggagctgcgggcgagcggtggaaggagcggcgcgcaggctcccccgccggccgccaccca
tgaggcctacgaggtaaagaacagtggctaggggagaggagcggtggccgggggagagga
gcagcggccggcggagtggagttgggcggcccctccgtccccatcgtcgccgccaacgcg
gtgctcgaggcgctccccttcccgtcccagtctccttcgctgccttcgactcgctccagc
tcctcgcctccctctccttcccccaccgttcccatccccaccgccgccgcccacctcacc
gtcacggcctacctcgccatctccgcgcctgacttcgacgccacggcgggggtcctcttc
gctgccccggcggccgtgcacgccacgcgatcgaggagggtggggccactacgcccgcct
ccgacgaggtcgatgctgtggcggaccggctaagggggctgtggggcaaccggcccgtgg
cggaggagcagtcctcccgtgtcgtcgttgccgccgccgtgtcgcccgccgccgcctcct
cctctccctcctcgccccggcggcctcctccccagctatcggccgggttgcctagagaac
aggagaagagaagagtggagagagagagagagaggaggaagagagagatgatgtgacagc
ctgatatgtggggctcatgctgacttggccgccacataggataaaactgggatcaaaacc
accgaagaatattgtgaccggttttgattagttaaggatgctggatatcaagttttgtgg
ttgggggggggggacgattttgtaactcgatgacaagttgagggaccttcggtgtacgtt
ttcc
>group_1172.fasta_consensus
ggaacaagtacaccgaaggtccctcaacttgtcatcgagttacaaaatcatcccctaact
ataaaaccatatacatgacatccctcaacttacaaaactgtttgttgtaggtcattcggt
ggttttgataccggttttatccgacgtggcggctgagtcagcatggaacctacgtgggcc
ccacatgtcaggatgccacctcatcgccctctctctttccccttctttctgttactccta
ctccctccgtccgaaaaaaaggcaacctaggaggggatgtgaccttttttcctcctaggt
tgccttttttgggacgcagggagtagaccgcatcgccggacttagaggagtgaggagagg
agcccggccggactcgagggcgccagcgggagaggaggcctgccggccgcaccggccgaa
gagaggggagaggtgaccggatggccgcaccggcgggagagatgggagaggctgtcggcc
ggccgcactggcgggagagaggggagacactgtcggccatgccagcgggagaagggggag
aggaggccagccacgctggccatgctggcgggagaaggaggaaaggccaccgctcgtcgg
aagcaactccaccaccgcctgagttgattgggacattgcgcacctccaccaccttggacc
ggctgtacctccctcccacgccctctccggtagctgcacgccaccggctccatccgccgc
tgtcctatgcaatccatcgctgccaccccgctccgccctgccggctttgtgcgccgccgc
tttgctcgacgccgcctcgcctgtcgcatccgccgtcggctccatccgccaccgtcctct
acactccatcgccgccaccgccgctccgcgcccatcggctttgtgcgtggccacttcgcc
caacactgccccgcctgccacatcggggaggccagtggcgagcgtgcacgaagagggagg
aggcgacgccagcgaggggggcggggaggccgacgagctcgcgccgcctcctggggaaag
ctaagacccctcgggagccaccgtcgccggtcgcaccgccctccggctgcgcatgtcgcc
gtgtgcgccaaccctagcaccgaccggcatccccatgctcgtgcggtgcgagagcagaga
gagagggaggaaggagtgaaagagagagaggggagagtgagaatgaaagtggggcccaaa
acaaaaataatttggggaaagagataagttgctgatgtggacaccttgacatgtggggcc
cacactaactcagccgccacgtcgaacaaaaccggattcaaaaccaatgaaggacataaa
gtgaatggttttgtaagttaagggatgtcatatatctggttttgcggttgggggatgatt
ttgtaactcgatgacaagttgaggaaccttccgtggactttttcc
>group_1173.fasta_consensus
ggaaaaagtagaccgaaggtccctcaacttgtcatcgagttacaaaatcgtccccaaccg
taaaaccaaatatatgacatctctcaacttataaaaccgttcactttaggtccttcggtg
gttttgacccggtttggctagaagtagcagctgagtcagcgtgggaccctgggccccaca
tgtcagggtgaccacgtcatcgccctctctctctcccctcttctctcccttcctcctctc
actctctcactttgctcctcatctggtggctagtgacgggcgatggtggcagcgacttgg
tgcggcgccgacgaggatggggttggcatcgagcccggacgtggaccagggcgagacaac
ggctacgcgggtcgaccagcttggggaaaagagcggcgcgcgaggcggcacggcatcacc
gggatgggggagaagagccgcagcgaggcaggagcaggctagggagaagagaggcggcga
ggcggcacggcatcaccggcatgggggagaagagccgcagcgaggcgggagcaggctggg
gagaagagcagcggcaaagcggcacggcatcaccggcatggggagaagagcaacggtgag
gcgggagcaggttggggagaagagcggcggtggccaggagagagtgggaggcgcacgatg
cgactggcggctgataggggagaagagccatggcggcgcttgctcgctggcgaagacggg
cggcagccgggggagaccagaggagtgcggcgcggccggcgcccgacaggggggagtggt
gatggagcatgtcctatcccctctcttgtcttcctcctaccgacgtttgcctccatcaac
gccgccatcgaagatgctggccacccccgcggcaggctatgatggctcccgccggccacc
actacccatctccactctggccacccgtggccctccatcgctccggccctccccatgctt
ctccttcgctctcccctcgtgttcctgacgccaacgtctccccttcaaccgcgtcgccgc
cgccgcctcctgctctcgctgcgctgccatgtactcctcccacgggccattgtctcctcc
tcgcgctcttccgccgcgccatcctcctatcctctgtcctagtctcctcctcctcctccg
ccaccaccctcgccgccgttggacctcctccgctcccctccctcccctggcagcgtgcgg
tggaggaagccgccgccggcgactccgctcagcgaaaagaggcgaagaaaaaggccgcca
cagcggcggcaacaaagatacggacctcctcctctccccttccccaccagcggtcttccc
cacctgttggccgccctgccgcctgcccagatgagcacagtgagagaaagatgatgaagg
gagaggaggggaaataagagagaggtgatgatatggcatcctgacatgtggggcccacgt
gggtcccatgctgactcagccgccacgtcggacaaaaccggagtcaaaaccatcgaagga
cctaaagtgaatggttttgttaagttgagggatgtcatatatctagtcttgtggttgggg
aacgattttgtaactcgataacaagttgagggaccttcgatgtactttttcc
>group_1174.fasta_consensus
ggaaaaagtacaccgaaggtccctcaacttctcatcgaattacaaaatcatccttaaaca
gtaaaaccggatagaacacgtcccctaacttacaaaccagtgcaaactagctccctcgac
agttttacaaaccagtgcaaactagctccctcgacagttttgactccggttttgtccgac
gtggcagctgactcagcgtgggacacacgtgggtcccacacgtcagccccttcttcccct
cccctctcttcctctctcatccctttccatggcgacggtgacggagagcagctgggcgag
gctggcggccagtgggggaggagcgggggacggccggcgagggcggagatgggcgtggcc
ggcagccgccgagggaggagctgggcggcggtggtgggaggtccacgacgatgggctcaa
ggaggcaaaggttgcgacaacgctgatgtggtggcgggatgaggccgagaggacgccgac
ggtgaggttgaccggtaagagggagtcgaagttgtcggaggaagcactggcggcggcctt
ggatcccggcggcaaggtcgtgctcaaccatcaacggcctccttgcttcctcccgacgca
gcgtggataggaccgtaggcggcgcggccaggtcgcgctcggctgggcgtcgagcggcgg
ccggtggggaaggagcgggggacggccggtgagggcggagatgggcacggccggcaaccg
ctagggaaggagctgggtggcggtagtgtgaggtccatggtgatgggctcaaggaggcag
aggcggcgacaacgctgatacggtggcgggatgaggctgagaggacgccgacgatgaggt
tgattggtagggggagtcgaggtcgtcagggaaagcagtagcaacggccttggatcccgg
cggcgaggtcgcgctcggccatcgacggcctccttgcttcctcccgacacggcgtggaca
ggaccgtggacggcacggccaggtcgcgctcggctgggcgtcgagcgccggagcttgcgc
cggagttcgacggctctagcttgcggtggaagaaggtttgggtgggtgtttggggaagaa
gagtacactgggagcatcgcctcaccatggggaacccgttttgggtggtgacgcgcggtg
gcgagcttcggggctcccaggccaggtgaaggcggcagagcggcgttcactgtggcaccg
cgatttggcttccgattccgcctccgtcgattccgattccatcgattctgcctatgctga
ttcatcctcgacctccgccgattcggcttccaccggcgattctgcctctaccatgccagg
agtagaggtggccaaacgggcggcccggcccggcacggcacgggcacgggtccggcacgg
cccgtttcggcacggcccgttaggcacggctcatgaaacgggccgtgccgtcccgaccca
cgtgccgagccgccggcccaagcacggcccgtggatggccgggccgtgccggcacggcat
gcgtgtggcccgccgtgtcagtacgggcccgtgaatgaaaaatgggccgtggacggggca
cggttggcccaggaaccgaaatggcgcggagggatgcgatgcggacttgcggaggtggct
ggcgggctgggccatcagctaggaggggtgctcaacggacttgcggaggcggctagcggg
ctgggccgtcagttgggagggatgagatacggacttgcggaaggatgagatgcggactta
ctacagtagccgtgccgtgccgtgccggcccgcgggctcggccggcggcccaagcacggc
acggctactcgtgccgtgccggcacggcccgttactgtagcaggccgtgccgggccatgc
cggctacaggttccgccgtgcctcgggccgcccgttttggcccggcccgtttggccacct
ctagccaggagcaaagggagagaaaagaagaggagagaggaagagagggaaggggaagaa
ggggctgacatgtggaacccacgtgggttcacgctgagtcagctgccacatcggataaaa
ccggagtcaaaattgccgagggacctagtttgcacttgttttataagttggaggacatgt
tgtatccagttttgcagtttaaggacgattatgcaattcaatgacaagttgagggacctt
cggtgtactttttcc
>group_1175.fasta_consensus
ggaaaaagtacaccgaaggtccctcaacttttatcgagttacaaaattttcccccaatcg
caaaactagatatcggccgtcccttaactaatcaaaaccggccacataggtccttcggtg
gttttgaccccgattttgtcctacgtgacggctgagtcaacgtgggacccacgtaggccc
ccatgtcagcctcttcttccctcctctccaacttgcttcctctctcctctcctctctcac
cccctctcttctctgtatcgagtgaagccggtaaggcgggagacgacgacgcgcgaagag
gcgagctcccatgagctgatgtagatgacgcggacagcgcgggacgacggccgtccttcc
ccgtccccgcagtcgctgccggcgtcggcgtcggcttgccggtggcggcagcatcgcaag
aggaagagagcgtcggcgtcggtgattcgatccaatccggtgattcgatccgcgccagtg
attcgatccaatccggcgagagagggggagaggatgctgctggggtgggcggcgcagtca
ctgggagcgccatctcgtcctcctccagctctgccagcgccttcccacggtcgccgctaa
tgtcagtgtcggcttggcggtggtggcggcatcatgagaggaagagagcgtcggcgtcgg
cttggcggtggcgacagcatcggcggcggcggcgaggcgggaggaacgcggcgacaacag
tgacgccatgagggtgcttgaggaccgatgccgcgacgccctcggcgactgccgcccgca
cctagctcctcccccagctattgaggaccagtgccgcgacgccctcggatgctggcgcca
ccgtgctccccccgtcctctttgctctgtccccgcggtgccgacgcagacgatgggcacg
ccggcacggtgctccgtggtggttggcgcggaggcgagcgtcgcggcattggaggagggg
tgagggcgagctcactggcctccccgaccccctcgcaagacctgcctcctccctctctgt
cgctcgccgccggtctccccgccccctcgctggccccacctcctcactcgacggcggctg
tggcctctgctaccgctgttttcccttctcccgcgtcaccgccgccgcgtcgccggccgc
cgtctcctccccacgaccccgctcgccggccggcctcccagagaacagagagagagaaag
agagagggaaagagagagggtgatgacatggccacgtgggtcccatgctgactcagccgc
cacgtaggataaaagtggggtcaaaaccaccgaaggacctattgtgaccggttttgatta
attaagggacgaccgatatctagttttgtggttggggacgattttgtaactcgatgacaa
gttgaaggaccttcgatgtactttttcc
>group_1176.fasta_consensus
ggaaaaagtaaccaaggtcccttaacttgtcgttgagttacaaaatcatccttgaactgc
aaaaccggatacaacgtgtcccccaacttacaaaaccagtgcaaactaggtccctcaaca
gttttgactacggttttaattgacatggcagctgactcatgagcgtgggacccacatggg
tcccacatgtgtagacccccgattttgaaaatcggaaatcctctgtgtttatccgtacca
atccctggatcagtagttggtacacacatacatagttggatcacaacatatcacgaatga
attcaggctaaaagagttaaatacttacattagggccaggtaggccaacaactatcagag
aacaacagcggaagacaaaataatataagggcccggttaacatgccacaggcagtcgact
ggggaaacgagacctagaacaagaccgcactccgatcatcttgttggatacgcaagcgta
ccgacaagggcttctcttcaacactctcctaaaaaatatataaatagcaagggtgagtac
caaccgtactcagcaagccaccacagcaacgatgcatatgatatagggtatttcaaggaa
tggcttcaggttcctttgcgcaaagcaagttttgcaaatcttttcacaagcctaagacct
agcatagattgatcaaattttaataccagtgttcacattaaacaacgacggttctgtcca
ccatccattgtgatcccaaggattgcttcccccccattgagtcgtcatggttttctgagg
acgtccaccttccctcctctcaggaagtggctcccacagcataaaatcatcatgcaataa
cccatcccacacaagttaagaatttagagtctagccaagtgtaatacacgtcccggtgct
caataaccgcgaacacggctattcgaatagatttggtttactcacactgcggtggatgta
cactttaccagcactccgcgactgcccaacacatgagcctcatcccaacacatgagatgc
gtcacggcaaagctttttgataacctcgcattggcagtacccgctccatgaactttacat
cctcatgcactctaggcgtaatacgatttctagcagtgagaggagttctggcgcacccgg
gaagggaagactcacacatgcattaagttataattatgtttaaattctcacatggcagtc
ctaccaatggcgacaccactgtagacacccgcctcgtggtcctaccaatggctgccccac
cgtagagcccctgcctcacacatcaagaaaccactatgcatggatattgcctccgctcag
ctatctactccgctaggtctatacccatacgagaagtgcggttgtaggggggtcgtttca
tgcttaacttcatggctcggtccttaattgaccggggacggcactagccttttccggaca
ccacccaaatcctccgtccgccccagtcgaaaacagttgtttaattttatttctcctttc
acaaatcatgtcatcaacatcatggcaatgtggcgctcatgtctccacatgccgcatctc
aattaccttcccaaaggtaattgcccaagcatatagcatttgataaatatgagtatgcat
gattctagaatagcatttctaagcaattgtcataattgacaaggactcatacgtaatcat
ggttacaaagattttaagggtaaacaacaatcaaggcatggcataatcaagtgggatgtt
catcattgcatgcaattttatttgtaaacaaaataatttcgcaattgggatcaacatgtt
caaagaatagtgatgacttgcctgctcaggataatccttattcttgatataattcttgat
caaccttcacctcctagaagttgcagacgttgcctcacgactaaccgatacacaaggtct
ataatacgcgagaaaaactaatattcaacaacaatcaaatatgcacaataaaatgtacta
ttcgtgtttgctaatggattccaatcatgccaagggctaaagtttcttaatctttctatt
ttcatcgtggtctatttaggagttaaccaacatagcatttatggtatacatatatatttg
gctaatcggcggtttagtctatcaaatggctatggaaggattatggctatatatgcatct
atctaaatagcacggttacataccagaggttctgttgttagatggatttagtatcaatca
aataatgaatcatttgtattattatttaattgatggaggctttgctttaattatgaacat
attttacttgtcacaataaattataaaaggttaataattatccatgctttgtatgttaga
gttgtttaggttaatcatattatggttacagattatcccatcacataattttacaatgaa
taatcctaatctacaattggacttgggttatataaggtcaaggtctataattagtattta
tccaccatacatgtttgtcatatatcctctttaattttaatatgtgcaatcaagcgattt
aatactacaacgtatagctataatggactgtacagtatatgtgagtgcacaatatcttaa
tattgaatcatttatttgaatagctgctattttcttaagctatatagtacatgtgatttt
aagtggatttatgagtgagttactgtctatacaacttaagggtcgatttccaacctaaac
atatactactgtattggaaatgtcgttaattaatttcatattggtggtttaatcatacaa
gctctgctattatttctcataaacaagttaaagactcatcaacatgtgtttatattttag
tcacaaaatatgaggctaaacattatttatatagtttggacgttatgggtataattatat
attgacatgacatatattaataaatggcactagtatttcctatgctttaattaatttgaa
acaatgctcctaattagtttacataggttttacagtgaaaaagcgtgttaaagacaatta
tttgacatctactttacagtacaatatcaattttatttattagcacatttttaactatta
tgcattatcttagtattagttatttaataattataaatgtattttataaaatagtgaatt
atataccattggaaagcttatgaatttagataaatttaggttcaagtttcactcaaatcc
gagttaaaatgagagagttatgctagtttaaagtttcaaatttgaataaatccgagaaat
tgtaaaaaggtactgttcctaatccattatttttattcctaaactttatccaaaactcca
agtgactgacatgtggggtttaggattgtatttgctttcctactggattatttttctaaa
gcaaatcctatgaaccattgacaggtgggcccactctaacctctcttctctgttctcttt
tctctctctctttctctgttttcctcttctctccctccagaccgagcgggagtagcaggg
gagacgcagcgcgcgcggcaaggccggccgagggcgacccgacggtgaccaggggaggga
gcggcaaggctccggcgtccacctgtcggcagtcactgcgcaggacggcgcgagggcgag
cggcgccgcatggccgccatggccgccatggccgggcacgggtagctaggtgctagggcg
atacggagggttttcgaccaaattggtgaggacgtgagtatctacgacgtgtgagggttc
cattttactaacgagatgactacgaggagctccggaatggcttgtccacggcgagctcac
cggcggcaaaacggtggccggaccggcacggcgacggttgctaattggtgaaattaaagg
gggctctagtttctacggaactaggggaggccagaggagcgaggacttaccgatagacgg
cgggacaacgaagatcggctgcagtggtggtgtggagaagaaggtgcagcacgcccacaa
gatgttcgacgaaatgtgtacaaggaagaggcagagagggatggggttttatgggggctt
ggccttgtgatggcagccaagatggcgtggggaggaagggagatggtggggatgctttta
taggcaagccggagaagataagcttgccaacccattgccaaccgggctagatgctgggct
agaggaggatagggcataggcgcacatggcatggcgccttgacaggacgttcgcgcggtg
acgggacgtggcacggggctcatcgttgtgagacgcgacggacgacggtgcagcagcggc
acatggcttggcggcgcggggcgcgacgagacggcgcgcggcgtggcagcgaagccgacg
cgacggcgatggcgacggcgcgcggcgcggcgatgatgacgacgtgacggcgaaggcgac
ggcacgcacagaagggtggggctcgagacgatgcgaccgacaacagcgacggcgtgcggc
ggaatggagacggcgcggcgacggcgacatgacgtggcggcgcggcagggcgacggcggt
gacaagacggcgcgcggcggcgcggggtgcaaggcagcggcgcagcacacgcaggggcga
cgcaggcctccaggcggagcgcggcagaggaggggtggtggttagggaaccaaatcaaac
acctagagggctaatgaacagtgctagccaactatttttttattttagagggtattttgc
aattaggaaaaatatactattgccactaattttgtcacaatgtaaaatacaccaatccta
agttactccatcgaaatttgtattcaaatttaatattgaacatatttttatttttattat
atattttcctaagtattcctattttcctacttttagggctttggttgatttataaattga
gaaaagttataaattaaatttgtattactcctatgcatttgggtgaccatattaagtgtc
caagtgtgaattttcccaaaatttaatattgtccgatatttaagatttattaaagattct
ataatttcctaatgagaccgttattaacacagtagcattagctcaatttatttatatgtt
agtttatttgaatgatcatcatttcatgtgtactcatattatggcacccacctacattat
tcaaatattttaatatttgatgaaatagcttaatgataacttttcttttatttgatttta
atatcttgtgcataaatattcgtagggttaaatatattcttgtaaattatatctattgct
taaatgtcgatcttttctttactttctttgtgatcatttacggtttggcaagccatagca
atcataacaaccagcatgctgcaaaagttttaaaaagttcgaaattttagtaatttttat
tgtgaggaattttcaggatgttacaacatgtcaacctcttcttcccctcccctctcctcc
taccttcctctctctttttcttttctctcacttttctcctcagttgggcagggcacccgg
cgggtggggaggaggccggtgggggaggagggagtccggcggccggcgatgggcgacgag
gtggcggtggcaactacagattgttggtggatgccaaatctgtagccatggaccgccgct
cgccggtgctgcacggcctcctgcgcccaccctcccacgccgccaccgccaagggaggag
ctggtcacaggcgcgcagccgtcgggagcggggcggagcggtgcgcggctgggggagcac
ggcgacaggggagggcgggcgggaggccgtgcggtcctcccaccgcggaatccgtcctcc
acaccgcctcccgtgacgcctccgccgcggcgcccctcctcccagcgctcccgctcgaag
gcctcgatgacgtcctctccttgctctcccccacctcgccgccgaaccacctcgtcctcg
gtcctcctcacagcggttctcgccctctctccctcccccattaccgcgacctccgctcac
caccgcgctctactgcgtcctcgccatcatcactctactagggccagcgttgcccccgcc
catctgccgtcatggggttcaacggcgacgacaaggaagcgccaggacgtcgccgaggcc
ggccagctccgcgcctgccccgccaccgtcgccatgctcctcgccacggtcgtcatcgcc
ttcttcaccaacctcagcatcctctccaacctcccgcaccgggcggcggctgcatccagt
tcctccccgccgccgctacctagctccttccccggcggctgccggccatgccccgctcct
cccccgctggccgtcggccgtgcccaccacctccccagccggccatcggtcgtgcccagc
tgctaccccgccgcccacgcgcgctgcaccatgcccaactgctctccgtcaatgtcgccc
gtggaaagtggatgagaggtagagaggtggagaggagaggggaagaagaggctgatatgt
gggatccacgtgggtccgacgctgagtcagctgccacatcggacaaaaccggagtcaaaa
ctgccaagggacataatttacactggttttgtaagttgggggatgtgttgtatccggttt
tgcggtttaaggatgattttataattcgatgacaagttaagggaccttcggtgtactttt
tcc
>group_1177.fasta_consensus
ggaaaaagtacactaaaggtcccttaacttatcttcgggatataaaaacgtccttgaacc
ataaaaccaaatatttggagtcccttaaatatacaaaatcggtcagctgaaattcttcgg
tggttttgaccccggttttagtctatatggcggctgagtcagcgtgggacccacgtaggc
cccacatgtcagctgaccacgtcatcaccctctcccctcctctccctttctcctctctct
ctctctctcactcttctccttggttgggtaggtagctagggaggacgtcggtgggctgct
gcctttggcggggcgaggtgggacgaggacgagggcgtcagcggccggcggcgggcaaca
cgacggcagcggctggcgattggcgacgagccgccactgctctcgcccaccgttgtagag
gccacaggcgcgaaggcaggccgccgtcgagggaggaggtagggcaagcaagggaggagg
ggcggggaggccaacggcgacctcctcaccgaccacgagggggagcaaggccgtggcggt
ggcgaggcggttcttggccgcggccagctcaacccggagtctcttgagctcttcgccgag
tggcatggagggacgacgcggcggcggcacgccaagcgcaggagggatgacaccgcggcg
gcaagctgagcggcatggagggacgacgcggcggcggcaagccaggcgcatcatcaggtt
tgattttcggcagcaaatttccctgcgcaaacatcagatcgggatggctacggcgatcag
gatgcatgattcggaaggaggtgactacagtttttactcaattttgtccaggtcgttcac
tcaattcggaacgaaattcattttcaatagtgctggcacatgatttttcggaaacatcga
gaggtctcaactcttcaaatcgaacaactgctttcttggatcaacatcaacgaaatggag
cgctgcccgctgcacatgatttttttttttggttggatgcggcagatttggcggcactga
ggagctccgcggtgtccaggaacgtgtcgctgcaggcgttgtggggcggggagaaggaga
atagcgggcagcgtgacgcagcgacgaggacgacagcgcccaagcccgctcgccccgcag
gcgccgacgatctccgccgccggacctcctctcccgcctcgccccatcggtctcctcccc
acccgtcggccggcggcatcggcctacccagagcactagagagaagagagagagaagagg
aagggagagaggagattgacctggataggctgacatgtggggcccacgtgggtcccacgc
tgactcaaccgccacgtagactaaaaccagagtcaaaaccaccgaaggacctcgggtgat
tggttttgtatagttaatgaaccccgcatatctggttttgcggttcgaggacgtttttta
tcccgatgacaagttgagggaccttcagtgtaacttttcc
>group_1178.fasta_consensus
ggaaaaagtacaccgtccctcaacttcatcgagttacaaaatcgtctctcaaaccacaaa
attagatatatgacatcctttaacttataaaacagttcactttagtccttcgatggtgtt
agaccctggttttatccgacatggcagttgagtcagcgcgtatccacatgagcctcacct
gtcaggatgccacgtcatcaccctatctctttcccctcctatcccttcctcctctctctc
tctctcacttttctcctctctgggcaagccggccgccgggtgggggaggaggtcgccggg
gcaaggcgggaaaggaggaggtccggcggcgggcgacgaggcggcggtggcggtgggctg
cgatgcagcagctggccgccgcgccggggttggagtcggggcaaagataggcaactgctg
agggagataggaggcgtttggcggcgagggccttagtcggcggccttggcagcggtgcga
cgttgaggagctcaaagcatagtcgggagccggaggtcgccgcgtttggcagcgagggtg
gcggcgggtggtggcggggcgtcatcgggagtgggaggtcggggcaacgcgagcgacgga
gatcgctgcttttggcggcgaggactgtggtggtgtgggcggccgtctggagctgagagc
ccctcgtcatggagcttggcggcgatgcggcgtggatgttgtcagggcgtcgtcgggagc
cggaggtcagagtggcgtcgagagacggagatcgccgcgtttgggggcgggggcggtggc
atcgatgggaggagctagctgcgcgcgggcggcggggggaggagctagctacgctacgcg
cgggcgggacgagccgcttgaaggcctccgtgtggtgctcgtcgttgttgccggcgaggc
gacgcatgtccacggcgccgcctgagtcgtcgtcgtactcggcctcgatgaacatgatgc
ccggaggaagcacatgcaagatggcatcttgtgtgagccgcgtacgtagaaatagttctg
ttaattaattttcggggagaaaatggagcttcaaagccttggtgatgactgactgacgtg
cttgtccagctcggacagcggcagccgcttgtagccgttgttagcccaaacactcacttg
cacacacacagtctctctctctctctctctctctctctctctctctgtctcgatgaaaca
cacacacagaggatgcaatgacagaggaagaagatgaacaacacgcaatgaaacaaagag
acgcaaggaaatttcttgtcactgcacaccagtgaaccaccacacacttcactttctatt
ctccacaccttaatcacacactgattacatgcttaaatagcacacacgcgcagcagcaca
ctagccacgtttttgccgcattgactcggccactactcccagcggatatccacatataac
ttcctacatgcaagcacttacatgcagatcatggattttcttgatcaagctaactcatgc
acgcactaatcactactcacacaataaataacaagattaagtctaacagccgtcagcctc
ctcctccatctccggccacttgttcttcctctccggcgccacctcgccaccggcatgggc
gccatgcgggccgtgaaggcttgcccgtcgtcgcacaggcgcctgaacaggtgcaggtac
tgctgtgtgacgccgacagcagcttcagcggcgacatgccgacgacgtcgtcgtcgacga
cgagctcgacgactttctcggtgacttgcacgtaccggtggtcctgcttgacgacgaggg
acaccacatcgacgtggcgatccttgatcagggcgtcgccgacgcgcggcgcgccgaagg
tcacggcgcggacggggacgtcggccagagccgcctcgagcggtacggtgccgggacggc
gtcgatggtggcgtagaggttggtagtggccaagtacaagtagccgccgccgccgccgcc
gtagtaaacctccttctcgtcggcggcgaaggccttgtagttgtaggcggcctccaccat
gtccccgtacatgaggatgtcggctttgtggtctggatgtttgtgattgatcggcagttg
atagtcctcaccgccgccgccaccacggatgcgctggaggaaggtggcgaagccggcgag
gaggctacccttgttgccgtcggccatgtcgtcgtcgatgaggaagggagagaagagggg
aaagagagatgaggaagggagagaggaggctgatgtggccacgctgatatatggggctca
cgtggtcctacgctgactcagccgtcacgtaggataaaatcggaatcaacaccatcaaag
gatgtaaagcgaacggttttgtaaattgagagatgtcctatatctggttttgtggttggg
ggattttgtaactcgatgacaatttgagggaccttcgctgtactttttcc
>group_1179.fasta_consensus
ggaaaaagtacacgcaaggccctcaagatacaaagccgtctctcaaccacaaaaccggat
atccggcatccctcaacttataaaactggtccctcggcagttttaaccccggttttgtcc
cacggggcgactgactcagcgtgggacccacgtgggccccacgtatcagtatgaaatgtc
atctctgtttcccctcttttctcgtctctctcttctatctcaggtgacggtggtcgcgac
tccggcggtgaagggcggtggccggcccggagctcggcggggcgaggcaagagagactgc
gcgagctcaagacgtggttctccggaccactccacgcggagtcggcgccgggctgcgggc
ggagcgcggcgggcgagagcggcgatgggcgggcggcgggcaagctccaggtcgctccgt
gcgagtcacgtcaccgggggcgcggcgactggtgggtgtgggcggccgccctcctccgac
tttgccccctactcctcgcacatcacctcctgccggaggcaggcaggcgcggactgggcg
gcgatgacgacgactcgccctcctcatctccccgtctcccgccggcctcctctcccactt
ctcccgccggtgcggtcggccggctctccccccactcccgtgctgcatccaaatcgaatt
gagatttgagatagtgggagagcgccatttgagttgagatggatgccgtcggcggcggga
aggtgaagaaggcgacaggcgggaggaaggccggcgggcgaggaagaaggcggtgacgcg
ctccgtcaaggccgggctccaattccccgtcggccgtatcgggcgctacctcaagaaaag
ccggccggtcgatctcctctccgccgctccttccccatcggccgcgccgaccctcttccc
caccgcgtcggtcacgccgccgaccctctttcccaccgcgtcggtgacgccgccgaccct
ctttcccacacacgcacctcaagatattcctctctacccatcctcagcagacatggcgag
aaaggagggggaagggctggatctggtagcgatggaagaagagctggatctgtattcttg
ggaacccgtggtgacgcttgccatatctttgctggacagagccatatcctacttgggtga
ggacactagctgggcggaggggcggaacaagaacagatttggtggtttcagcagtcaaat
gttttattatctccaacctgccagaggaaggtttcaagacttccgtctgcgtctgattaa
ttggccaaagtcgtactgttgtggctatgaggaaatctggaagttcaggattgcggttga
gctattggaggatttgatcgaggagatcgaacaccgccggctggaggaagatggtcgcat
tcctgccttgttcatgaatgctaaggcaaagatcgccttcaagtttgcgacaaatgatta
tttcagggaggagtgggacaggctgttccaggagttcacaaccttcaggctagaggactt
gatcacggatatcgaacaccttagactggaagagagtggaaaaaagatctccaacaagaa
gtttgcgagatctcctgatcagtataaacaacaggctaggctatttttcctgctagagag
aggtgtatcacgtttacgcgaccaattaccagcggtggtcgaacatgtggttagccaaga
tagggagctggttgaccttgagaaggaggagttgcatgcagagctggttggccgagatag
ggagaagaagcagatagtgcagtggttggtcgagcaaccagctgaaaactctgagataat
ttttcctttcaaaaaaaaaactctgagataatcagcgcagatcatatcaggctctctgca
attctgggtgtggccggcatgggaaaaactaggcttgccaagctagcttgccaagacccc
gttgtgtcaaccactttcgattttgttgtgcgggtgcaagtgccttatgatttcacccgg
gagccgccgtcgccggccgcaccaccctttggccgcgcgcgccgccgcctgtgcgagagc
agagagcgagaggatggagagaaatagagaaagagagactgtgatgacgtggtctccata
acatgtggggcccacgtgggtcctacgctgagtcagccgctacatgggacaaaaccgggg
tcaaaaccgccgaggggactattgtgaccggttttgtaagttgggggacgcggatgtcca
gtttgcggttgagggaggattttgtatttggctaacaagttgagggaccttgtgtgtact
ttttcc
>group_118.fasta_consensus
tgttaagttgaacttccacctaggaaatgagctacatcagaccacaactgaacaatggac
tatgccttgaattgtcagtcttgtgtgatcaggtttcactcaaacccttgactggtactg
ggctgccgttcgcatcccctctgtttggagcatataagtcaaactccaggccttttcatg
agtatctagagatcgcccaaatctcatagactgtgactagcagtcgaactcatataggtg
tgttccttctgagatgttctgcaggtcaacatctctgcttagaaaagccactcggatcac
attaaggcatgagccatcctaccatgcagaaaagaagagaagtacatcatgaaaatgagc
ccttttcaagggtctcttctctcagtcacacaatagtttgtttcgccatccaaattcacg
ggatctccgatcacaatggacaggtttccactattgtgcaaccttaggtgggtatcaagc
ccatttccctcgatgcactgtctatcacattacgtggtagccccttggtaaactgatctg
ccagatttctagccgtttggacatagtccaatgctatcactccggagtttttctgctttc
tgacagatttcagtcttctcttgatatgcctagatgacttcatgttgtcctttgaactgt
tcactttaataatcactgtttgattatcacagttcattaggatagctggcactggttttt
caaccaccggcaaatccatcaggagttcacgaagccactcggcctcaactgtcgcagtat
ctagtgctgtaagttctgcttccattgttgacctcgttaagatggtctgcttgcaagact
tccaggaaacagcgccacctccaagtgtgaacacatatccacttgtggcttttatctcat
cagcatcagatatccagtttgagtcactatacccttctagtacttttggatacccggtat
agtgaattccatagctcatagtgccctttagatagcgcattactctttccagagcctgcc
aatgatcatctcccggatttgagacaaaccggctcagcttgcttacagcaaatgagatgt
caggcctcgttgcactagccaagtacatcaatgaaccaatgatttgagagtatctcagtt
gatcccttgctattcttcggtttttccttaatagcacgctgggatcataaggagtaggag
ctggcttgcagtcactatatccaaagcgactcaaaaccttgtccacatagtgggattgca
caagtgtaatcccaccctcatctcctctttgtagcttaatgttaagaataacatcagcct
ctcccaaatccttcatttcaaaactcttggacagatagtccttgacctcctcaatcacat
tgaggctggtcccaaagatcaatatgtcatcgacatataagcacaagatcactccttctc
ccccaccatagcgatagtacacacatttgtcagcttcgttcacaacaaagcctgcagatg
taagtgtggtgtcaaacttctcatgccattgcttaggtgcttgcttaaggccatacaagg
atttcaacagtttacacaccattccctcctgaccttctagtacatacccgtctggttgat
ccatatagatctcctcctccagctctccgtttaggaaagctgtcttaacgtccatctgat
ggacgagaagaccatgagaggctgccagagcaagtagtactcgaatcgtggtcaagcgag
caactggtgagtatgtgtcgaaaaaatcctcgccttccttttgggtataacccttggcca
caagccttgccttgtacttttcaattgtaccatcaggcctaagctttttcttgaaaaccc
atttgcatcctacaggcttgcacccatatggacgctcaacgacttcccaagtaccattag
acataatcgagtccatctcactgcgtactgcttccttccagtagtcagcgtcaggagatg
aatatgcctcttctatggttcttggggtgtcatccacgaggtatacaatgtagtcatctc
caaaggattttgcaaccctttgtctcttactcttacgagtatctacaatgttgtcctcct
caggattttcctcaggcgtttgatcattgtgttctatcggtgcaaagtgctcatggggca
tgacagtttcttgactagaagtgctaggtgtatgtttcatgggaaattcattctcaaaga
atgtagcatctctggactcaataattgtaccaacacgcatgtcgggtactccagagttta
ctattaagaatctataacccacactgtgaatagcataaccaaggaacacacaatcaacag
tatttggtccaagttttcgctttttggctataggtacatttaccttggccaaacagcccc
atgttcgtaggtatgagagatttaatttcttcctttcccattcctcgaatggtgtcactt
ccttatgcttcattggaattttattcaggacatgacacgcagtcaaaactgcctcacccc
accattccttggaaagccccgcagtgtctaacatggcattcaccatctcagttagagtac
ggttctttctttcggccaccccatttgattggggtgaatagggaggcgtcctctcatgaa
taattccaaactcttcgcaaaaggatgcaaactcattggaaaaatactccccacctctat
cagacctcaaccgtttgattttcctttcaagttggttttctacctcagctttataggtct
taaagtaatgcaatgcttcatcctttgttttcaatagatacacataacaaaatctagtgc
aatcatctatcagtgtcatgaaatatttctttccccctttagtcaacacgccgttcattt
cgcacaaatcggaatgaacaagttctagaggtgccaaattcctcgcctcagatgccttgt
gaggcttgcgaggttgtttcgattgaacacaagtatggcacttagaacctttgaccaaag
tgaattttggaattaaactcatgttagctaagcgcgtcatacaaccgaaattcacatgac
agagtcgcgaatgccacacattagactcatcattctcgctaatatggttcacaacattat
gattattacacatgtcatccaaagaaaagcggaacaagcctccgctgtcataaccttttc
caacaaaagttccatatttagatacgacacatttattggattcaaacacaagtctaaaac
cttctctacacaatagagagccgctaacaagattcttctttattgaagggacatgctgca
cgttcttcagctgcacggtctttcccgaagtaaacttcagatcgaccgtaccaacaccat
gaacagccgcaagcgacccgtttcccatcaacaaggaggaacctctcccgacctgataag
aagaaaacagagaaatgtcagcacatacatgaatattagcaccagtatcaacccaccaat
caggtgagtgaaaaacagagagaactgtaggtaatattttaccgtaccccgatgttcctc
cgccctcgctaatgaccatgttggcagacttcctgtctttgcgctcaggacagtccttgg
cccaatgcccagacttgccacacacaaagcagtctccctttgcctttcccttgcctttct
tcttaaaattggttgtagccttgggtttgacatcaggcttgactttcttgttgttgtggg
atgcatgagggttcttcttctgtaccatattggcactagaacctccctcaacctttttgc
cccggttgtcctttgccctcgccttctcctcaacacccaaagagccaatgagatcagaaa
cactgaactcttgtctcttgtgctttagagaagtggcaaagtccgaccaagaaggtggca
atttggcaataatgccacccgccacaaacttgtccggcaactcacagttgttgttctcaa
gttccttagccagcatctgaatctcatgagcttgttctactacagaacggtcatcgacca
tcttgtagtcatagaactgctccatgacatacagctcactgccggcgtcggaaactccga
acttggcctcaagtgcatcccacatgtccttcccggaaggcatgtgcatgtacacgtcca
ctatgttgtcagcgagtacactgatcaatgctccacggaacaggcaatccgaagcctcga
acttagcctcttcctcaggagagagaggtggttcacttcgtttgccccgtgaaacataga
agcattgcatcgctgtcaaccacaatagtgcacgtgctttccacctcttatagttagaac
catcaaatgcatgtggtttcagtgcagcagcaaagccaactaccgaaaatgacctatcag
gtttttggattgttggaaatatggtcatatatcggcatattttaatccaaaatattaaga
caataatcatggcatgaacaatgtggggtgatctagtgataaaatgtagcataaccagga
gcatgcttaaggtataataagcatcatgaacataccaagaacgcaatagaattgcgacta
acaggactaacagaggtatgaacgaatgagttaacagtaggagaaggatataccccgaga
atggccctccgctggattgtgaggcagaactgcctccgttgatgttgacgttcgcagcgg
ctccggctcccggcgcgccatctccag
>group_1180.fasta_consensus
ggaaaaagtacaccaaaggtccctcaacttgtcatcgggatacaaaaacgtcctcgaacc
gcaaaaccagatacacgaggtcccttaactatataaaaccggtcacccgaggtccttagg
tggttttgaccccggttttgtcctacgtggctgctgagtcagcgtgggacccacgtgggc
cccacatgctaggaagccacatcatcacttccctccttttccacttctctctttctaggc
ggtttctcggtgaggcaaagcggcggcgcgacgtcggcaggcgagacgggagagaggagg
gcggcggcggcgcgacggcggccggcgccctgggggagaagggtagggcgactgcggcgg
tggccagggtgagcgcgaagaggacggggcgatgccgcgccgtcgcccacacccgccgcc
cctcgtgctcgtcgcgctcccacaccagcacaccgcactccacgtcgtactccgtcacga
tgccgtcgtaatcgccacggtcgtcgggccactcgaacagccacgtgacccggaggatgt
cccggtacagcccgagtgcctcccgcagcgagctcgtcagccggcggcgcgcctcggcct
ccgccgcgtctccgtcgagcgccccggaggacgaggatgagggggacttgttggcgctgg
ggagagtggcgcctccgtcgcccccatcgccgtcaacctcgcccccatcgtcaatgggga
ggcgcgggcatcgacgggcggcgggatggcgcgggcgtcgatggggtgagacgggagagg
aggaggacggcgccgcggcttcctccgccgcgcgccgctggggggaggggagaggaagag
gtccggcagctggtgttgccgcagaacgacgacgacgaggaacaggccgctgctggcctt
cccgcctcctccctcttcacgtgcgctcggtgcgggagttgtggggaaaggcagcgctct
atctgcaggtcaactccatccttgtcgccgccacacaaagtcgctgccgccatcgtgtag
ctcgtcaccggccaccagacctcttccgctcccgccgaccggcccaccaaaacgagtaag
agagagagagagagaggaagaagggagagaaaaggggaggacctgccaaaacgaggcacc
gcctccgtcctccgcagtccgcccatcgccggctgccccgccagcctcctccgcagtccg
cacccgccgcccggcctgagaaaagtgagagagagagagagaaagggagaggaggggaaa
tagagagatgtgatgagttggcatcctgacatgtgggtcccacgctgactcagcagccac
gtaggataaaactgggtcaaaaccatctaagaacctcgggtgaccggttttatatagtta
agagaccttacgtatctggttttgcggttcgaggacgttttttatcccgatgacaagttg
agggaccttcggtgtactttttcc
>group_1181.fasta_consensus
ggaaaaagtacaccgaagttccctcaacttgtcatcacttgaaccgtaaaaccagataca
acgcatccctcatcttataaaattagtataaattaggttcctcggcggctttgactctgg
ttttatccgacgtggtagctgaatcagcatgggactcacatgggcctcacacgtcagcct
cttcatcccctctctcctctcctctctcatcccctctcttctctgtatctatctgctctc
tcccatgggagcagctgagcagaggggagcgaagcaggtggagcggcggcgcacggagcc
ggcgggatggagaggggcggcggtgggcggagtggggcgatggtgaggtggagcggcggt
gggtggagaaggcgacaagggagatggctgtggagacagcggtggctcggtggaaggcgt
cagaggagatggggagcgcgctccacgccgtcgcgtctcgtcgtcgctgctccacgcatt
gctcctcgttcccgctctgcatcgtcggtggaaagaatcggtggagcccgcgcaccgccg
ttagtcgtggcaccccaatgccatgccgcgctgtcggccccgtaggagagcggtgtgcac
caccatcaaccgcggcacccccttctgcgcccccacgccgcgtcgtcagcgaaggagaag
ctcaacgtgcctgaggaactcaacggcagcgaaggagaagctgtcgaggagggagcccgg
acggaggacgacctcatcctcgaccttatcgcgggcggcctgccgcttggcggtccccca
ccggatggcctccagctccgacgatgatgatgctgccacaccgtcgggcaccgtcaagta
gggtaaagcaagcaggccggtgaggcggtggcgcgtggagcaggcggctggcggacgacg
atgatgggttcgaggaggaggagcaccacctcttcctcttccctatctcctccatcttcg
cgccacttggatccagggtagcgccgtgcctgaggacggcccccacgccgctccgcgtcg
tcggtcccgacggagagtggtgcgcaccactgtccgccacggcgcccacaactgcgtccc
cacgccgtgccgggccgtccgccgtcggcagcggcaccaagagggaggaatggccgcccc
cgtctcaccttctcccatcgcggtcgatccccacctcgccttctcccgccgtccccactc
cctcgctggacggcggttgtggcctctgctaccactgcttcctcttctcccacgttgccg
gccgccatcactctcttcctctcccgcttcgccccgccggctccaccccacccgccagcc
aacctgcgagaagacaaaggagagagagagggagaggaggggaaggaaagagggtgatga
cgtggtatcctgacatatgggtccacttgagtcccacgctgacttagccgccacgtcgga
caaaaccggggtcaaaaacaccgaagtacctaaagcgaacagttttgtaaattaaggaac
gtcatatatctggttttacggttcaaggacgattttgtaactcgatgataagttgagtga
ccttcggtgtactttttcc
>group_1182.fasta_consensus
ggaaaaagtacaccgaaggtccctcaacttgtcatcgagttacaaaatcgtccctaaact
acaaaaccagatatctggcgtcccttaactaatcaaaaccagtcacagcaggtccttcgg
tggttttggccccgattttgtcctacgtggcagctgagtcagcgtgggacccacatggac
ccatgtcccggtgtccacgtcaccaccctctctcttaatctctttcccctcttctgccca
ggaccgccgcgcctccctcccggtgctcggcgctcctcctcaacttccgcgtcctcgccg
ccgtcgcagggtcccacttctcccccgcggtctcccgcctcgcggcccgcctccgcctct
ccccgtccatggccgccgtcacgctcctcgcgctcggcaacgacgcgcccgacgtcgcgg
gcgaacgacgacgcgggagggacggcgaacggcacggcgatgagcgcgacggccccgacg
acgaacgcggagatgaacgggcgtcggcggccagcgacgggcgatgcggcggcggagacg
gcggcgaccagcgggtcgggaggaggtcggcgtggcgaggagggagaggagaaggtccgg
cggctgactcgccccgccgccgctccgctccactccgcctgccgccgcgcgctcgcgggc
ctgctccggccgttcgcttgccgccgctccgctccgctggcagcgcgctcgtctgccgcc
gccggtgctccgctccgccggccgcgcgctctctgcacgctcgtcgctgccaatactggc
tcagcatcgtccacaaccacaagaacaggctcttctacctgctacgctgttagcacacaa
gaaaacactcttagaccgagacgtactcacacctggtgaatacacatgcaggagagtagg
caaagaacacaaggtatttgtgctgcacaaccgcaaccttttctggcactgcacaccgca
gtgttttttttcaatgcacataatcaacctcaaagtacatgcttaaatagaccagctagc
agcccaagttatgcatacataagaaaacatgcaaaagcaaaatactaagtctagattatt
tctaacatacgctattgcggctccatcttctcacctcaccgccgatggcggcggcggcgt
cgtcgtcgtcgtcgtctccgtctccggtagcgcgaaccatcttgcgctcgccgccgcatg
cagccgcagccgcatcactcctctcctctgatcccaaacccacacagtacctcgccgtca
cgccgcgcagcgagctcctgcgtgtgacacggcggtggcacgagacgacgatcatcactc
cagcggacgcatccaacaacagggcgcacctgaagcacgtcgtcttcacgacgagcgtta
aggtcgaggaggcttcttcgccttcgcgaggcccgagagcaaaaccaggtcgagtgttgc
tatcgcgtcctcctctgccaccaacgccgccgcggcttacacgtcttcttcgccgccgcc
gccgccgaccgccgtcgtggcgccgccctcctctcccgcctcgcctcgccccgccccgcc
gacaggtctacaggcagagagagagagagacgaggaatcgaggaagagaaggggagagat
actcagcctaacatgtggggcccacgtgggtcccacgctgacttagccgccacgtaggat
aaaaccggggtcaaaaccaccgaaggacctattgtgaccggttttgattagttaaaggac
gccggatatctgttttgcggtttggggatgattttgtaactcaatgacaaatcgagggac
cttcgatgtactttttcc
>group_1183.fasta_consensus
ggaaaaagtacactgaaggtccctcaacttgtcatcgagctacaaaatcatcccccaaca
ataaaaccagataccgggtgttcctcaactaacaaaaccgtttgcttgatgtcctttggt
ggttttgaccccggttttgtccgacgtggcgctgagtcagcgtggaacccacgtgggctc
cacatgtcatactatccacgtcatctcctattcttcccttctttttttctcttcttcagc
gggtaggcgacgggccaagacgggcggcggcgtgaagctcagcagggggcgggcggcgac
ggggcgccaacagcagccgccgacaccgtgctcgcctgccaccgctgcgttcgcccaccg
acacggcgctgtctttcgtgatctgcaaggccgggttggccatctccaatcagctgggaa
tccagggcggcaccctgccgtgcgtgacggcgctggtggtcgtgctagcgacggcgctcc
cgcgggtgctggggaagctggcgccgtccggcggcgagaccatcgcgttgatcctgatgc
aggtgttcttcctggtggtgggcgccaacggcaacctggtggacgcggtgaccaaggcgc
ccagcgtgttcgcgttcgcgctggtgcaggtgaccgtccacctcggcatcgtgctcgccg
ccgggaagctgatgggtttcgagaggaagccgctgctcatcgcgtccaaacgaaggcggg
ggcgatggcgacgaccaagacgtggggtggagcttgctgatcgtacctgggatcctggtg
ggcatgttcgggatctccattgccacttttcttggcatcgggttcggcatgtttgtgccc
aggaggatctgcggcgcctagagtagagtagtaattaaagaaaggagataaaagttttgc
agatgatcgatggattacaacaaatcaaggttctgaaccgaaaaatcaagctcgtccttg
tgctgctggtttccacaatggaaattggttgggtgcagtaaacggatagggggacagaag
gcacagtcgtcgacatcgtaggtggtggtagttagctgcagggtgcaagcgtggacgaag
ctgggggcgtcgaggaggtagggcgtaaagcggagctcggcgaagaggacgcccgcgcct
tcccaagttcccattgacgatgggggcgaggtcgacggcgattggggcgacagagttgcc
gctctccccgtcgtgccgctctcctcgaaggcggccgcagcgccgccggagtacgagatg
tcgtcgatgaaggagtggctcttctcccgtgtgctcgcgcttgacttcctccgaccccgc
cggtgagctcgaggccgtcgagctcccctcctccctcgaggtgctccaggagcggctcga
cttcgtcctcctcctcggcctctccacgaacgacctctcctcctactgctcctcctcgcc
tgctccctccgcaagaacgcctccgtcgccgtcgacctcgcccccattgattgatctcca
tggagggcgaacgcggtggcggcggctgctgttggcgctccgtcgctgcccaactccagc
ggcacccgccccctactcagcttcgcgccgccgcccgtcttaggcctgtcgcctacccgc
tgagaatggaaagaaaaaagagaagaataggagatgacgtggatactatggcatgtgggg
cccacgtgggtcccacgctgactcagccgccacgtcggataaaaccaggtcaaaaccact
aaagggtctcaagcgaacggttttgttatagttgagggacgcccggtatctggttttaca
gttaggggatgattttgtaactcgatgacaagttgagggaccttcggtgtactttttcc
>group_1184.fasta_consensus
ggaaaaagtacaccgaaagtccctcaacttatcatcgagttacaaaatcgtcccccaacc
acaaaactagatatataacatccctcaacttaacaaaaccgtttattttaggtccttcgg
tggtttttaccccggttttatctgacgtggcggctgagtcagcgtaggacccatatctca
ggatgccacctcaccacctctctcttatttcccctcttctccctttctctctctcttttc
tccggccagcgacgggcggcgctgtggggaggaggctgcggggggggggggggggagagg
aggaggtccggcagccgacgtcgcgccggcggaggcaacgccgccgtccgcatcctcgtt
gtcaccgccgtggtacagcaccgccagactcgtcctggaggctgtgcgcgagcacataga
ggccgtagaagtcggtggtgcgcaggctggtgacttctacgaagaagtacaccatgttgg
ggttcttggggtggacgagcgcgagcaccggggccttctccgacatcccagtcgccttgt
agctctcgctggcccagatgtcggcgaagctcacggcgtactcaagagtccacaccttgg
tccctggatcaatctgcgtgtgcatggggaccttggtagtaacaccatcgcttgcagagc
ccatgtccacgcacctgaacttgccgtcgctcagctgcacgcagtggcgggaggcgagcg
ctctctcggcgcagtagccacggccgtggcagtctccgtcgtgttctagcgggaggtcga
ccctggggattgggacgtactccatgtgcagctcgtcaacgaacgggttgcagaagagga
tgcctgtcgcagtgtccacccagtagagcttgccggcgtgggaaacgacgtcaaagaatc
tccagatctagcggggcagggggttgttggcgtgcttcttttcccataggctggtctcgg
acgagaagcataggagggtggcctcgtcgccgccaacgatgaactagaagtcgacggcca
ggtactttcccccacctcctggcgcgacgatgatgctcagatagttgttgaagacgcgtc
tctccaagtcagggacgtaggaggcggtgcgggcggcgatgtcgcatatgaagtagtgct
atgtcgggatggtggtgatgcggaatgtgtgcaccttgccgtcgacgtcagtctaggact
acagcttgccgaagtcagcaggttctgtggacggcggcgcgaggtagaggacgagcccta
cggaggggtcgatcacgatgacgcaggacttccacttggcagaggggttcaccgtcgctc
aaatgacgctgtacggctacttggtgcgatgccatcgccagcccaccgacttctacggcc
tctacgtgctcgcgcatagcttccaggatgagttcggcgacgctgtgccacgacggtggc
aacgaggatgcggacggcggcgtttcctccatcggcgcgacgctggccgccggacctcct
cctctcccctcccccccggcggcctcttccccacagcatcgcccgtcgctggcctgagaa
gagagagagagagaaagggagaagaggggaaataagagaagtgatgaggtggcatcctga
catgtgggtcccatgctgactcagccgccacatcggacaaaaccggggtgaaaaccacca
aaggacctaaaataaacggttttgttaagttgagggatgtcatatatctggttttgtgat
tgggggacgattttgaaactcgatgataagttgagggaccttcggtgtactttttcc
>group_1185.fasta_consensus
ggaaaaagtacatcgaaggtccctcaacttgtcatcgagttacaaaatcgtcctccaacc
acaaaaccagatatgatacatctgtcgtcccttaactaatcaaaactggttacaataagt
ccttaagtggttttgacaccggttttgtcctacgtggcaactaagtcaacgtgggaccca
cgtggaccacgcatatcaggatgccacgtcatctctcttacccctcctctctctctcgct
cttctcttctatgggcaagccggctggcggttggggaggaggccactggggcgaggcggg
agaggaggaggcggcgtggctagctcgtgccgcatcccgtccttaaagttcccgtcgctg
tgggaatcgaagaggcagcgcggtggtgtcagaagttgcgcggtggagcggaaggcggcg
ttgatcgcgttgggagccgtgatggcgtcggagagggagcgcggcggcggcggggtggtg
ttgttgccggaggaggcgaggaggggcgccaacctgccgctgccgcatcctaacatgtgg
ggtccatgtgggtcccacgctgactcagccgtcacgtagtacaaaaccggtgtcaaaacc
accaaaggatctattgtgaccggttttgattagttaagggacgccagatatctggttttg
cgtggggggggggtgattttgtaacttgatgacaagttgagggaccttcagtatactttt
tcc
>group_1186.fasta_consensus
ggaaaaagtacaccgaaggtccctcaacttgtcatcgagttacaaaatcgtccttgaacc
acaaaaccagatacaacgtatctctcaacttacaaaaccagtgcaaactagatctcctgg
tggtttttaactctgattttatccgatgtggcagctgactcagtgcgggacacacgtgga
tcccacatgtcaacctcttattccccttacctcatctcgcgaacgagccaccggagcagc
taaaacttccccgccgatgcaagcgccacggcgagcacgttgtactgccgggtggtccgc
cgcgcgcgcagcgacaggaggaggcggaacacatcgagtcgtcgaccacctggtccacga
atcccgcggaggcgaggtgctcgatgacgacagtgtaggtgcaggcattcaggagcgcgc
cttcgccggaccatggcgcggaaggcctccacggcgacggcatggtcacccgcggcggcg
ggatctggcgcccgtgccgtcggcggcggcggtggcggcagcatgggggaggctctcctg
cttccgcgtcgtcgcctcgtcgcgcggccgcttccaccgccgcctccttgccgtcggact
cccgcctcccccaccagcctcctcccacccgtcggctgcgctgccagtgcccagtgagag
aaaagaagagcagagaggaagagaggtggagaagggaggggaatgagaggctgacatgca
ggacccgtgtgggtcccacgctgagtcagctgctacatcggacaaaccggatcaaaaccg
tcgagggatctattttgcattggtttttataagttgagggatacgttgtatctggttttg
tggttcgaggacgattttgtaactcgatgacaagttgagagaccttcggtgtactttttc
c
>group_1187.fasta_consensus
ggataaagtacaccgaacgtccctcaacttgttatcgagttacaaaatcatcccccaact
gcaaaaccagatatatgacatctctcaacttataaaaccgttcatttttaggttcttcag
tggttttcaccccggttttatacgatgtggcagctgagtcagcgtgggacccacgtgggc
ctcacatgtcagagtgaccacgtctttggtatgatctattttctgcctcttctctccctt
cctctctcatttttcccctgggcgtggatggcggaagtgtcttcgacacggcagggagga
gggtcggcgtggccgactgttggcgggggagaagcgtggtggagaagagggccaatgcaa
cgggcaccgccgccgatggctaccgacgcacggatggccgctgcggtcgtctgccttccc
tcctcctcctttcacgtgccttttgcgccgccattgtcgtggtcgtgcgtcatcatcggg
gtgaggcggcgatgcacggtggcgcggcgaaggggagggccggcagcgcggagtggaggg
ccgatgcgatgggtggcgccgccgatgcctaccgtcgcgcggatggccgcagcggtcgta
tgccttccctcctcctcctatgcgtgccgtgcagcgccattgccatggtcgcgcgtcgtt
gtcagggtgaggtggtgcgggcgacgcggcggaagggagggtcggcgcagccggcggttg
gcgagagaggagcacgataaagaggaaggtcaaaggccgatgcggcagcgacggcgtcac
caacgcgactgggaagagggtcggcacgttcggagaggagatcggctggccgactcccca
cccaacacggtggcctgctcccgcgccgctgctgccgttggaccttctcctctccctcct
cgccccgccgacctcctcccgacctgccagcctcctcccttctctagtgttgccatcgcg
tcacccgtcgccggccgccgacgccctcctctcctgcctcgccccgccggcctcctcgcc
acccaccgaccagcttgtgcagaggggtgagagagagaggaggatgtgagagaagagggg
aaagatagaaggtgctgacatggacaccctcacatatggggcccacgtgggtcccatgtt
gacccagctaccacgttggataaaactggagtcaaaagcacttaagaacttaaagtgaac
ggttttgtaagttgagggatgctatatagtatctggttttgtggttgggggacgattttg
taactcgatgataagttgaggtacctt
>group_1188.fasta_consensus
ggaaaaagtacacgtgagctccttcgtcttgtcgttgagttacaaaatcgttcttgaact
aaaaaaccagatatatggcatctctcaagatacacaactaggtacttaggcggtattgac
cctggttttgtctgacgtgatagccgagtcaacatgaaacctaggtgggttccacgtgtc
agcacctcaatcctgttccacctatgttcttcctcttcccatctcaatccaagcctccag
cgtggccaatgacggatggggggtggtgggtagcgggagaggcgcgtggtggctgacagt
gccctcactagcgaagacggatgtgggagtgccaaagcaggggagcatggggggagagcg
aaggggggagcatggggatcgccccgagcctagtgaactccgcctctcctcgtcaccttc
atggatggatctgcccaagctggatcgtcgttgcattaccgcctcgggcctcctcccatg
ctaactcaactgccacgccagacaaaaccggggtcgatgccgcctaagtacctagagtga
cttagttttgtaaattgagggatgtcatatatcagttttttcggttgatggacaattttg
caattcggtgacaacatgagggacctcgtatgtacttctt
>group_1189.fasta_consensus
ggaaaaagtataccgaaggtccctcaacttgtcatcgagttacaaaatcgtcccccaact
gcaaaaccagataccggacatctctcaactaacaaaaccgttcactttagatcctccggt
ggttttgaccctggttttatcctacatgtcggctgagtcagcgtgggacccacgtgggcc
ccacatgtcagcattgccgcatcatccttctctctctcttcctctcatctctccaatcct
catctctttctctctccgttctctgcgactggcgacgggagagggggagggtgtcggcga
ctggcgacgggcaacgcggcggcgggggaaggaacggcgcgcgggcggccgggggaggag
ctgtgggcgggcggcgggaagaggagcaacgcgcgggctcccccgccgaccgccgctcac
gaggcccacgaggcggtgtcgggggaggggcggaacgcggccgacggaggagcagcgcgc
gggcggtgggaaaggaggagggcggtgcctcgacggcgaccgccagcagcggcgatgggg
aagcacggcggcctacccccaaatgagcaggtacatcgccgtgtagaggaggtccatgcg
gagcgcgttggcgaggaggagcacgaggtgctcccgcattcccgttgaacccgaaggtgg
cgctgagctagtcgaagatgttggcgcggagcacgtcccagacgagggctagcggcagcg
ccgggaagtctgacgcgtgcgccactgccgcccgcatctcctggacctgcagtgtcgggt
ggtcccagatgagcaggtacaacgccgccctcctcctctctcactggccgcgcaccgccc
cttccccgtagctcgtcccccgccgccacctcgtgggcggcggccggcaggggagcctac
gcgccgcccctcccccggccgcccgcgtgccgtcgcgtcgccggtcaccggtcgccggcc
gccggtcgctgacgccctcctcctctcccgcctcgcattgccagcctcgcagtcgcagag
aacagagagagagagatgaggatgggagagaacagaggaaaagagagagaaggctgatgt
ggcaatgctgacatgtgtagcccacatgggtctcacgctaactcagccgccatgtggaat
aaaactagggtcaaaaccaccggaggatctaaagtgaacggttttattagttgagggatg
tccagtatctggttctgtggttgaggaatgattttgtaactcgatgacaagttgagggac
cttcggtgtaccttttcc
>group_119.fasta_consensus
ttttcacaatttgaccctttgcaaaaactatttttacaaatgaaccgtcaccaaaactta
tttcaaaaataacccttggcgctgaacttagacacctcagcgccaaatagcgtggcgctg
aatatgcgttggcacgctgacttagtctcccatccgcggtggcacggcattcagcgccag
ttgacatggcgctgaggtgtctaagttcagcgccaggtgatttggcgctgaccaaaagag
tcatttttgaaataagttttggcagcggttcatttgtaaaaaaagtttttgcaaagggtc
aaattgtgaaaattt
>group_1190.fasta_consensus
ggaaaaagtacaccgaaggtccctcaacttgtcatcgagttataaaatcgtccccaaacc
gtaaaaccagataccggaagtctctcaactaacaaaaccgttcactttagatcctccggt
ggttttgtctctggttttatcctaagtggcggctgagccagcgtgggacccacgtgggcc
ccatatgtcagccttgccacatcagtcttctctcccttttcctctcttctctcccatcct
catctttctctctccgttctctccgactgcgacaggcgacacggcgcgtcggtgaccggc
ggccggcgaccggccacgcggcggcgggggaaggggcggcgcgcgggcggccgggggcgg
agcggcgacgcggcagtggggaaggggcggcgcgcggccggccgggggcgaagcggcgac
gcagtgacgggggaaggggcggcgcgcggccagccgagggaggcgcggtgcgccggcggc
cgggggcggagcggcgacgcggcggcgggggaaggggcggccgggggagacacggcggcg
cgcgggcggcgggaagaggagcgacgcgcgggctccccctccggccgccgctcacgaggc
cctggaggcggcggcgggggaggggcggagcgtggccggcggaggagcagcgcgcgggtg
gcggtagaggaggagggcggcgcctcgacggcggccgccagcggcagaactgggtacaaa
cgagatcgacgagaagcaattagtagcaccagtgacatgattaattaaccgggtgatgaa
ctcgtgattgattgattaaccgggcgatgagcgtgtgattagacacgtaattagaagaag
aagctagcgtgtgtgcattgattttgtcttcttcctccaatgctacggctgcttaattcg
gcagctgcgcggccgagagcatcgcgtcagagcgcgcggcggcgcacgacggcgcccctg
agcctcccgagcgccctgtcgaactccggcagctccgcctccccgagcgcctcgacgttg
gtggcctcccaccaccagaaccgcctccccgcgacgtcgcgcagccgcgccacctccacc
ttggcctcgtccgccgcccgcctcaacgcctcgggctcgcagtcgtggacgtcggggacg
ggcgcttagcagcggctgcggaggacggcgtcgtcgacgagggatgacgacgggtcggcg
aaggcgtacgggcggttggcctcggagaagacgaggacggcccccaccgccgcgtcgccg
ctccgcccccgaccgcccgcgcgccgcgcctccaccgcccggtcgcgcgccgcccctttc
cccgccgccgcgtcgccgcgtggccggtcgccggccgccggtcaccgacgcgccatgtcg
cctgtcgcagtcggagaaaacggagagagagatgaggatgggagagaagagaggaaaaga
gagagaagactgatgtggcaatgctgacaggtggagcccacgtgggtcctatgctgactc
agccgccacgtaggataaaaccagggtcaaaaccaccggaggatttaaacggttttgtta
gttgagagacgtctggtatctggttttgctgttaggggatgattttgtatctcgatgaca
agttgaaggaccctcggtgtactttttcc
>group_1191.fasta_consensus
gaaaaaagtacaccgaaggtccctcaacttgtgatcgagttagaaaatcgttctcgaatc
gtaaaaccggatacatcgcatccctcaatttataaaatcagtgcaaattaggtctctcga
tggttttgactccagttttgtccaatgtgacagctgactcagcgtaggacccacgtgggt
cccacatgtcagcctcttcttctccttccctctccacctctctacatctctcctcttctt
ttctctcactggcaacgcagccggcgggtggggaggaggccgatgggggaggcgggagtc
cgacggcgcggcgacgacgggtgacgcggcggcagcggcaacgacgcgggagcaggaggg
cctccacccacgccgccaccaccgttgtcgccgaccgcgcgggctccagatcccgccgcc
atggctcctcgatctggtccgtctcgctgccatggaccgccgcccgtggtgacgggattt
agcgcccgcaccgtcggcggcggtgtgggggaaggccctcctgctcccgcgttttcgtca
ccgccggactcccacctcccccaccggcctcctccccacccgtcggctgtgctgctagtg
agagaaaagaatagtagagaggaagagagccagagaggggaggggaagaagaggctgaca
tgtgggacccacgctgagtcagcttccacatcgtacaaaaccggagttaaaaaccaccga
gggacctaatatacactgattttgtaagttgaaaaatgcattgtatctggttttacgatt
cgaggacgattttataactcgatgacaagttgagagaccctcggtgtacttttttc
>group_1192.fasta_consensus
ggaaaaagtacaccaaaggtccctcaacttgtcatcgaattacaaaatcgtccttaaacc
gcaaaaccggatacaatgcatcccccaacttacaaaaccagtacaaactagatccctcgg
tggtttttactccggttttgtccgatgtggcaactgactcaactgtgggtcccacatgtc
agcccctctcttcctctctctcctcttcttctctccctctcctcagttcggcagtaggca
gggtagccagccggtggggaaggtgggagttcggcggccggcgacgggtgacgaggcggc
ggcggatctcaacgcgacgtcccccgccccgacgcggcatccgcccaccacatcgccggc
gcattctcgtctgcaatgcaacatacacatcggggcaaaatcaatcaagaaaacgtcaaa
cgccattaatggcggcgtgttcgtgctgttgctgtttggtgttgcgtttgtgtcattggg
tggtggtggtgctgtactgaccgtggaggttggcggagacggagccgcggccggagaagt
ggaagacgaggtagaggtcgcggtcgacgcagcagccgaggagcgcgcacacgttgggat
gccgcgcgtgccccaccgtgccgagctccgccaggaagtcgcgctcccaccgctcgcacg
cccacacgcggacgcgcccatcagccgacgtcaagcagctgtcgctcccggacccctcct
tcctcgagcagaggcgggacacgctccttgcctacacccagattgcgctcgccgcggact
aggccaccgacgtcaggatcaagaccgcgtgcggctcgttccagagtgctgcaggggcgt
tcgcgtggatgagggagagtggcgttgatgccaaggccgtcgcggccggggccaccaccg
tcgacgtcctctccttgctctcccccgcctcgccgccgaaccaccttgccctcctccccg
ccctgcgcgacccagctcccggccttgcgctcccgcgctgccgccacggcgcccccaccc
ctgcctccgccgccgcccccgcccccgcctccaccgctgtcgtcgccgcggagcccccac
cgccgcgtccagctcctcccccgccagctgccggccgcgcccatctccgccctcgccggc
cgtgccccgctcttcccccgccggtcgccagtcgggcctagctcctcccacaaccgaatg
ccgtctactcccagatcgctgctctccatcaccgtggaaagggatgagagaggagaacaa
gaggctgacatatgggccctacgtgggtcccatgctgagtcagctgccacgtcggacaaa
accggagtcaaaaccatcgagggagcttgtttacactggttttgtaagtagggggacgtg
ttatatctggttttgcagtttaaggacgattttgtaattcgatgacaagtcgagggatct
tccgtgtactttttcc
>group_1193.fasta_consensus
ggaaaaagtacaccgaaggctcctcaacttgtcatcaagttacaaaatcgtcccccaacc
gcaaaaccagatacccaacgtccctcaaataataaaacagttcgttttaggtccttaggt
ggttttgaccccggttttatctgacatggcgactgagtcagcgtgggacccacgtaggcc
ccacatgtcaggtgccacttggtcctcacatctctcttccccctcctctcccttcctcct
cctctctctctcctctccgggcaggccggccggcgataggaaggaggtcgccaaggcgag
gaggcggcggcggaggcatctgagccccagtgcaagcgcgtccgcgtcgacggcggcggt
ggcggaacctctggcacggcgtgcaggtcatcgacatcgacgtggggtggttctgtctcc
cgagcgccgacggcgacccgccgcggttccgccggaacgcatcgaggacttcacggacgg
aacgcatcgagatcctattgtcgtcgctccacctccgaggccctcgacggcccaatcccc
gtccccgccgctgtcacccccaacaccacctgcgacgccctctgcctcctcgacctctcc
gccaatcgcttctccggccccttcccttcctccctcaccgtcttccgcgccctccgctcc
ctcgacctctccaccaaccacctccagggtcctatcccgcacggcctcgcccccatccac
tccctcaacttctccggtgaacttccccccgacctcgcctctctgccgccggacgccttc
ctcgccaacagcccggcgctctgcggcccgccgctaccccactagtgcctcaccaacccc
ccaacccccttgcccctcacctcctccaccgtcgccgccatcgtcattgtcctaatggcc
gccgccgtcgtcattttcatcggccataggggtgaaaacggagcggatattatccgatcc
gatccgctccgaatccgtccgaagtgaggatatggtaagggtttttagatatggtatcgg
taatatccggcggatacggattatccgctattttaagcggattatccgataaatgttttg
ccggataatccgaattacacagcccatataaccactcaatttggcccatttgacatgagc
atttcatcgtgtaaagattcagcccatccaggtccaccttatccatcaatctatacagga
gttcagtccgtgactccaccagcgtcacgtcaaccaattttttcatcgagacttctcttc
ttctagtcctcccacgccgccgcttgacttctccacccagcgacgcgccctaccgtctcc
aacccgggcatcatttatatgagaattggacatcatttgtggacctccaatactctatca
cctatgttacgcaatactgttttttctaacatctgtggaacttctatgtcttatgtgtta
tgtgaatgcgatatatcgtgatgtcaatactatatgtgtcgattacatgcttttggacag
aagacaagttaatcgttaacatcttgacataatattatgatgtgatcggtgctttcatga
gtcatgtgaattgtgatattggtatctcattgttgctcattgtacagatgatcagatatt
gtatcgattgtatatacatgtcatatccgattattttcatccgtttccgagccgagtccg
caccgactctgcaccatttccgacatccgaaataatccgctctgcatccgcatccgcaca
ttatccgcaccgcctccaaatccgattaaaaaatatggtataggatatggtatgactact
atctgtccgaatccgatccgttttcacccctaatcggccagatactgcaccgtctacaag
gccaagctggcggagggcggcgccgccacatcgccggccgcccgtcggacctcctcgtcc
cggcgaactcctccccactgccggccggtctgctgacgtggcacctgacatgtggggccc
acgtgggtctcacgctgactcagctgccacgtcggacaaaaccaagcttaaaaccgccga
gggacctagtttgcactggttttataagttaggggatgcattgtatccggttttacggtt
gggggacgatttcataactcgatgacaagttgaggtacctttggtgtactttttcc
>group_1194.fasta_consensus
ggaaaaagtacaccgaaggtccctcaacttgtcatcgagctacaaaatcgtcccccaacc
acaaaaccaggtatccagcgtccctcaactataggtccacaataggtccttcggtgattt
tgacgccggttttgtcctaagtggcagctgagtcagcgtgggacccacgtgggccccaca
tgtcaggctgccacatcagcctcctctctccctctcttttccactcttctctccctcatc
tctccctcccttctctgactcagccggcgggaggaggagggcgtcggcggccggcgaggg
gcgacgcggcggcggtggggggagaagctgcgggtgggcggcggggaggggcggcgagga
gcagagcgcgggtggcggggggaggagcggcgcgcgggctcccccgtcggccgccgccca
cgaggctcacgtcgtagaagtccttcccgtcggcgccgcccagcgtgaactcggcgaggg
tgacgggcggcgcgccgccgagggagcagctcacggcgccgccgaagtcccccgtggcgc
aggcgaggggcgcggtgccgtagggtgcacagtccgtgcgcgcccacaagcggccggacc
aaccatccggggctaggaatgagacgttggcgatgggcgacagctcgaagtcgccgcccc
caacggcccccgaccgctgtgtttccggacaaggtggtcacccagacggtgtaggtgcag
ttgttgcgcagcgtgaagaccgtcgtgccagctgcctcagcgccgaactgcagctgcgac
cataggaaccctgcattgagacacgccattgttgaagaatgaagatgtgtgctaacagcc
taaagttaaccggcctgaaagtttctcggacttaccaacgaggagtagaagggctggaga
tcgtccgaattccattgatcgaaatggtttagctcgaatgagaaaaaggtgaatatattt
ttttggaattgaggagagaaatggcagttgaacaatgcacgtactcaaagcgtgcgagct
gcagctaagatagtagaagaggaaatgcacaaatggtgaagtagcagcagcagcagtaat
ttgcctggtgattatcttgtttatatggaccttgctgatatcctcagtaatttgccgtgt
cgtcgccgccgtgccgcccgccgcctcctcctctgcctcgtgggcctcgtgggcggtggg
cggcggccggcgggggagcccgcgcactgctcctcgccgcccgcgcgccgctcctcccca
ccgcccacctgcagtgtctctcccatcgccgccgcgtcgcccgtcgccgccatcactgcc
gccgtgtcgcccctcgccggccgccgacaccctcatcttcccaccggcggctgtcagaga
agggagagagagagatgaggaagggagataagaggggaaaagagagagagagaggagggt
gatgtggcagcatgacatgtggggcccacgtgggtcccacgctgactcagccgccacgta
agccaaaactggggtcaaaaccaccgaaggacctattgtaatcggtgttgatagatgagg
gacgctggatacctggtttcgtggtttggggatgattttgtaactcgatgacaagttgag
ggaccttcggtgtactttttcc
>group_1195.fasta_consensus
ggaaaaagtacaccaaaggtccctcaacttgtcaccgagttaaaaaacgtcccagctatt
ttaaacaaatcccgaaactcaaccgcaaaaccttcgatggttttgaccccggttttggcc
tacgtggcggttgagtcaacgtgggacctaggtgagctctacatgtcagtgtgcccacgt
aagcctccccctctttcccctcctttcccttctcccctctctctctctcttctgggcaag
ccagccggcggctgaggagcaggccaccgggcgaggcggcggcggcggccagtcgcgaat
ggcgtcggcgacgctgcgtcgccgccgtcggcgaagcggccccgcgcgggcgggcgccgt
ggcgttgggcgcggaggcggaggcgaggccgtctcgcgtcgtttaagtccccgtctcagg
cggcgatgaaggcgaggatgaggttgacgtcgaccgccgcggggtcgtcgccctccgcct
cggcggcggcgagggcgcgctcggcggtggcgcgcgcctctcggagtcgctcgccgctcg
gcaccggcttcatcgacaacccgctcagcaccggcttcagcgccgcgccgtccctcgccg
ccatccccaccaaccagtcaatcggctgggcgtcgtagtgcaggcggcgatggggaaaga
gaaggcatgcggtggccggcgcgcgagaggacggcggcggtggggaaagagaagacaggc
ggcggggagggtggggacagctatcgttgcacaatgtttttctggtgctggatctgctgg
aagacgcatgcaagtcattacttgacagcatcgttgcagagaatgcaaagcgtttctgct
tgatctgaatgaagctatctggaggcaatgtaagcatcatttttccatgtaaccatgttc
agtatctatctatgccatttgattgcgattcagataaccagaaaacactcacatcagcat
gcatgtacccatgttcatacaatgttaggctggagacatacttgtatctttcatgtacac
catgatttacactgtaataaaatcaccaactcgaattagagaagctgaactgtttcgtta
gtaacacattgcacatgcaggaagaagccacccctcgccgaggagcagcgcgacctcggc
gtcagcgatgacggcgaggtagtagttgccgcctcgccggtgggctcaggggacgacgaa
tccgacgcgtacgtggcctcggcggtgtcccagtggatgcccacggccgtgccggcggcg
gtggtgagggatctgctcccgcgcttcttgtgcagcacatggtgggcacacctcgacgac
ggcgaggccggtggctccggcagcgttccgcgtccacgtgacccggatgaggagctcctt
cccggagtgcagcgaggcactgtacaccgccgtggtcgccgcctgcagcttgcgatccag
tgtgccgccgtgcccagagtcaccagcggcggcgacggcgatgccgaccgagctgtcgcc
gaagcacgacggctcccgcgtcgcctccggctttggtttttcttccggcgagattaggtg
ctgcttgctgttgctgctgcaataaaagagagagttgacgtggcacgctaacatgtgggg
tctacatggggtttcacgctgactcagccgccacgtaagctaaaaccggggtcaaaacca
ccgaaggacctaaagcgaatggttttgttagttgagggacgtccggtttctggttttgcg
gtttgaggacgattttgtatctcgatgacaagttgagggaccttgggtgtactttttcc
>group_1196.fasta_consensus
ggaaaagtacaccagaggtccatgaacttgtcaccgagatacgaaaacgtccttgaaccg
taataccagacacccgaggtcccctaactttacaaaaccggacaccggaggtccctcggc
ggttttcaacccggttttgtccgacgtggcggctgagtcagttgggacccacgtgggccc
catatgtcagccggccacgtcagcctctctcttccccctttctctttctctgtttctctt
tccttcctctcgctctctgcttgcactcgtagggacgatgccgcggaagcggccgggagg
gagcagcggggcacgccgtcgatgcggcggcgaaggaggaggaggacactggcggtgaag
ggcggtggccagcccggagctcggcggggcgaggcaggagaggcggccctatccatgaca
gggagcatggcggcggcggcggccccatccctacccggaggcgccaccgacgacgaggcc
gagcgccgccactccctatccgcggcggcggcccgtgggaggaggacatggcggcgcggt
gatgcgggaacaggaggcggcatctcccctgccagccgagcgccaccactccccatccgc
tttccccctgccggccgccgcgcgcctcctactctcccccggccgccgctgttcttctcc
ccagcttgctcccgcctcgccgctgctcttctggtgatcgccgccttccaattcctccac
cgccgccgccatctacgctcacttcctcgcgcgcctccccgctgtcgccgatcccgatgc
cttctccttctcgcgcgccttccacgagctcgccgccgccaccgccaacttctcctcctc
ctaccgcctcgccgccgccgccgcggcgagttcttccttgtcgttccgctgctccctccg
cggccaccccgccgcggtcttccgccgcccgctccgccgcgaccaggcgcacaacaccgc
ccgcctcgacgtcctcggccattgccaccacgagctcatcctcgacgcgtcgccgccgcc
tttgatttgggtttccgccgatttgactcacggcggccttagcccagagcgaagagggcg
ggcgggggaggccgccgccttgcttcccgccgctgccgccttgctcccccgctaacagag
acaagagtgagagagagaggaggaggaagagagagaagaggggggagagggatgaggctg
acgtggccggatgacatgtggggcccacgtgggtcccacgctgactcagccgccacgtcg
gacaaaaccgagttgaaaaccgccgagggaccttaggtgtccggttttgtaaagttaggg
gacctcgggtgtgtagtgttacggttcaaggacgttttttatctcggtgacaagttcagg
gacctccggtgtactttttcc
>group_1197.fasta_consensus
ggaaaaagtacaccgaaggtccctcaacttgtcatcgggataaaaaatatcctcgaaccg
taaaaccagatatacgggatcccttaactatacaaaatcacccgagatccttcagtagtt
ttgtccccggttttggtctacgtggcgattacgtagcggctgagtcagcgtgggatccat
gtggaccccacatgtcagtccacatcatctctctatttcccatcttctctctctttctcc
tctccatcactttcttgtcagggagtctggacaggccgacggccgaccgacggggaggcc
ggtggggcgaggcgggagaggaggaggtccggttgccggcgacggctagcgctgtggcgg
ctgctccggccgagggcgcaaaggagggaggcggtgccgttccgcgaccaagcacggaac
acggcggcgttgccgcggccgctggacgtcgacgccggcgtggaagcggtccccgagctc
ttgcgagctcaccggcgtggaccccggcggcggcgaggtgagcgaggatacgcggggtgg
tgggggccgagcacctcgtcgcggccatctggattgcgtgctgcaggagttgtggagttc
ttgcggaggctgtcgacgaaggaggtgcgggtgcggtcggtggaggcggcggcttctgcg
gcggctgtgccgctgccgctgcccagcctctaccgtcgccgcctcgcaccatgccgccgt
cgccacccttcccctttccctcctccggtgacaaaacgaccatctcctctttgccggtgc
cggtgcccatgcatgtcctctgcgccgtcgtgatgccaccctgccggagcgcgtcgaaga
tcgccggagcccactgtcgacatccccaagcatcacgcatggcgcatcagatactactcc
aaccggtcgattcgctgccgccgctacttgtcattgtcaaggcgcagctagtgtttaact
tgctaggctaggacagtgagccgatgctgttgagcaccacggcaacaagctagcagatgc
atgctaattaagctaattctatacatgttgtggcaacgtggccgaccaaccggaggacga
cacgtcgtcatcaccatgctacactgccatgcacaaggagtagttagccaatgtgttggc
taaacgagtcctgttgatttctatctttcaccgtcgtgcgcctctacgcgccggacagct
cctcgctcgcggcgctcggcggcacgggcatccgcgtcgtcggcggcgcgcccaactacg
acctccccgccctggcgcacggcgggacagccgccacggccgcctggatccaggcctacc
cgatgatgttattccggttcgtcatcgtgggcaatgaggtcgccggcgccgacacgcagc
tcctcgtcccggccatggagaacgtccacgccgcgctcgcggtggctggtctgggacaca
tcaaggtgacgacgtcgatctcccaggccaccatcggaatccacatcccgccatccgcca
gcgagttcaccgacgaggcgaagtcgtcgttcctgagctacgtgatcccattcctggaat
ggacgcacgcgccgctgctggccaacctgtacccgtacttcatctactcctacaacccgg
gcggcatggacatcagcttcgcgctgttcacggcgagcgagcgggcggcagccggcggag
gcggcgtgcgagcgcgcggcggccggcgaagtggagtggagcggaggcgcgcgcggagcg
ggtggccgcaggcgggcgagcgcgcggccgggtgagtagcaaggaacaggtcgcgcgctc
gcacgccgcctccgccggccgccgctcagccagtcagccgcgctcgccgccgcccgttcc
ttgctactcacccgcggcaagccggcaaagagaagtaaaaaaaagaagagagaaaaagaa
agggaaagagaaagggtgacgtggacacctgacatgtgggtctcgtgtaggtcccacgct
gactcagcaatcacatagactaaaaccggggtcaaaaccaccaaaggaccttcggtgacc
ggtttttgtatagttaagggaccccgtatatctggttttgcggtttgaggacgttttttt
atcccgatgacaagttgagggaccttcggtgtactttttcc
>group_1198.fasta_consensus
ggaaaaagtaaaccgagggtccctcaacttgtaatcggaataaaaaatatcttcgaaccg
taaaaccagatatgcgaggtacttaactatataaaaccgatcacctaatgtccctcggtg
gttttaaccccggtatttatctacatggcggctgagtcagcgcgggacccacgtgggccc
cacatgtcagctggccacgtcatcactctctcccctcctctccctttctcctctctctca
ctcttctgtttgggtaggcagctggggaggacgtcggtgggttgctgccttcggtggggc
gaggagggagaggacgagggcgtcggcggccggcgacgggcgacacgacgacggcggctg
gcgactggcgacgcgccgccgccattgctctcgtccgccattgcagaagccacaggcacg
gaggcggaccgccatcgagggatgaggtaggcaagcaaggggagcggggaggccggcgtc
gacctcctcaccggccgtgacgtcgccatcaagtccttccccaaccggcgacgtggcggc
cagcgaggggagcaaggcatcggcgggggagcaaggcgtcggcggcggtgaggcggttct
tggcagcggccagcttgacccggagtttgaggttagaaatcaacacgaagaatcaatcaa
gaagcattcagattagcacattccaattggcaacctataaacgaaggagtgctcctaata
atcaagcaaaaaatgtgagaggttcaacctctgaggttagaaatcaacatgaagaaagaa
gcattcggattagcacattccaatttgcaacctaaatgaaatagtactaataatcaagca
aaaaaaaaaggaagtgagaaaccaaatgggatggatggatggagtactgactcggtctgg
cggatcttgtcgaagaaatgggcgtcgtagacaccggcggcgtcggcgaagtggacgacg
ccggagaagtagtgcttctcgacgtgggcgagcgcggcgttgcgccgccgccgctcccgg
ccgcccgaccgcgtcgtcgtcaccactatcagcatccacctcgacccgctgccctcctcc
tcctcgtcgcccacgtccaccaccgcgccgttcccgaccccggccgccttcgccgccgcc
gcatccggcacaaggctcacctgctggttcacggcgacgtgggacgcggcaagctggtgg
tgcggctggaataggagaagaacaagtagcgcgaagaaggagaacagcgggcagcgtgac
gcggcgacgaggacgacggcgcccaagcccgctcgcccctcgggcgccgcgaagaacttc
atggtgccgacgatctccgcggcggcggcaagccaggcgcatcgtcgggaggcacgaatc
ctacggggacgacgacttcccaatcttcaccgagaccaagtgcacatcggcgccgcgtcg
tcgccgccgccgccgccttgctcccctgctctcgcgtagtcgccgtcgccgccgccgccg
gccgccggacctcctctcctgtctcgccccgtcggtctcctccccacccgtcggccggcg
gcgccggcctacccacagcaccagagagaagagtgagaaagagagaagaggaagggagag
gaggggaaagagagaggaactgacgtggactagctgacatgtggggcccacgtgggtccc
acgctgactcagcgccacgtagaccaaaaccggggtcaaaaccaccaaaagacctcgggt
gaccggttttgtatagttaaagactccgcatatctggttttgcggttcgaggacgttttt
tataccgatgacaagttgagggacctttggtgtactttttcc
>group_1199.fasta_consensus
ggaaagagtacaccgaaggtccctcgacttgtcattgaattacaaaatcatccttaaacc
acaaaacggatacaacgcgtccctcaacttgcaaaaccagtgtagactaggtccctcggc
ggttttgactccggttttgtccgatgtggcagctgactcagcgtgggtcccacatgtcag
cctcttcttccccttctctctctccacctctcttcctctctcatccctaaaccggcgggg
gaggagtggggagcgaccagcgagggcggagatgggcgcggccggcagccgcctggggag
gaactggacgcggcggttgtcgtcgtcgtcggatctggggaggtggatggtgggaggtcc
cttatcttgccgtcgtcgacagaggaggaggcagtgcggtaggccgaccacgacgtcggt
gtcatcgtcgttgatccgctctagctgccggggccgatagatgggagaggagacgacagc
ggcggaggcggaggcggaggcggatggggaaacggggctcgacgagggagagggcgcagg
cataggcgaggagcgcatcccgcctccgctcgagggaggaggggttcgggagcgatggct
gctcgacgtcggtgcgcaggtcgtacaccaccgtgaggtcgtcatcggccgcggctgcct
cctgctccgagtaggcggaggtgatgtagaggcggagcggacggcctcgtcgcccgtcgc
cgccgccgcctcatcgcccgttgtcacggtggccgccttgtcgcccgtcacccgtcgcct
cgtctcccatcgccactgccggactcccgcttgccgaactgagcagcaaagagagagaaa
gaaaagaagagggagaaagagaggggaggggaagaaggggctaacatgtgggacccacct
gggtcccacgctgagtcagctgccacgtcggacaaaactggagtcaaaaccaccgaggga
cctagtctacactggttttgtaagttgggggatgtgttgtatccggttttgctgtttaag
gacgattttgtaattcgatgacaagttgagggaccttcggtgtactttttcc
>group_12.fasta_consensus
cgattttgctatatctcactcgaaagattttttcttatctctcactcgattttctcactc
aaatttacagtgcattttcttgtaagttacagtgtaatttatgaaacttacactgtaact
tttgtaagttacactgtaatttttgaatcttcgcatgtaaattttaaattttgtattgga
tttggtctttttcttgaggatatggtaatttagtgttcattatggtgtttcttaattgct
ttttgctttttattatatctatcggattttaatccaaagattaaaaatctgtgtgatacg
attataaaaatctttcgaaagatgtataggtactccc
>group_120.fasta_consensus
ttttacccctactttttagggttttcgtttttaccctcacttttttgaactgaatgcttg
ttttgcccctactttggatggtgaagttaacggtgttaagtaattgataaaatgacattt
ataccctctcatgtatgttcattaattatgtttttgtccccattttatacatgtagcttt
ggaactttatttttgggagtatatttaaaattagatgacgcacattgactaatataacaa
tttggacaaattctgaatttgatggaattttgacaaaatttcagcattttgatagaactt
aaacaaaattttgacaacattttgtaaaatgtaattatctgttccctttagatattagtc
aatgtgcttcatttaattttaaatatactcacaaaaataaagttctaaagctacatgcat
aaaatggggacaaaaacacaattaatgaacatacatgagagggtataaatgtcattttgt
caattacttaacaccgttaacttcaccatccaaagtaggggcaaaacaagcgttcagttc
aaaaaagtgagggtaaaaacgaaaaccctaaaaagtaggggtaaaatcaatattagacat
caaagtaggggcagaaacgaaattgtccc
>group_1200.fasta_consensus
ggaaaaagtacaaccaaggtccctcaacttgtcatcgagatacaaaatcgtcccccaatc
gcaaaaccagataactggcctccctcaactaacaaaaccgttcgcattaggtccctcggt
ggttttgtccgacgtggcggctgagtcagcgtgggacccacgtgggccccacatttcaaa
caatccacatcagcctcctctctcttccccctttctctctctctcccctcctctttctca
cgcttctctgcctctgactaggccggccgttgggcgcgaggcgagagaggagggcggcgc
cgtggcggcggcagcgacgggggcggtgacggggtagaagggagggcgtcggcatcggcg
gcggcggcgacgtgggagaaggagagggcgacgtcgtgcgggcgaggtcgaggacggaga
caccggcagcggcccggcggagcgtcggcggtggcgaagatgggcccggggaggcgtagc
gaggcgggaacgacgtgggcgtgcagcggccgtgcgcgtgcgtcgtgggcgagcgctggg
tgccggagcttgaggaaggcgagggcgcacccgccaccgcctcgtcgcccggcgccgcgt
cgccgggcgccggatctcctctcccgcctcgcagccaccgccgccgcccgccgccgcctt
tgcctcctctcccgcctcgtcgcttccacatcgtcgacctcctccgctggaacctcggcc
tgtatgattgtgtacttggatgcatccaagaatccatgattggcagactgcgcacctgat
ggataaacaaattgagtaaatgtcaatggcgaacttcagactaagatagcatagcaagta
ccaaacgtccatgtacccagtcgccctcatctgctcccgccgctcctatgatggtgcccg
cgatgacggtaccaattccagaaggttatcgccggcggcggcgacgacggagacgcaccg
acgcgctacagccgccgccgccgacggagccgctccagggtaggacgcgctacagttgtc
gctgccgacggagccgctcctagtcagacgcgctacccccgccgccaccgacgcgcggac
gcgctacagtcgtcgccgccgacggagctctcctagtcagacgcgctacccccgccgcca
ccgacgcgcggacgcgctacagtcgtcgccgccgacggagctctcctagtcagacgcgct
accgccaccgccgccgccgccgatgctccgccgggccgccgccggggtctccgtcctcga
cctcgcccgcacggcaacgccctctccttctcccacgtcgccgtcgtcaccgccgccgat
gccgacgccctcccttctctcctgtcaccgcccccgccgctgccgccgccgccaaccgtc
gccgctgcgccgccttcctcctctctcgcctcgcgcccactgaccagcctagtcagaggc
agagaagggtgagaaagaggaggaaccgaggaggggagagagagagaggaggggaagaga
gaggaggctgacgtggattgtctgatatgtggggtccacgtggggcccacgctgactcag
ccaccacgtcggacaaaaccaggatcaaaaccaccgagggacctaaaacgaatggttttg
ttagttagggaacgcccagtatctggttttgtgattgagggacgattttgtatctcgata
acaagttgagggaccttgggtgtactttttcc
>group_1201.fasta_consensus
gaaaaaatcacaccgaaggtccctcaacttgtcatcgagttacaaaatcgtcccccaacc
gcaaaaataccggacatccctcaactaaaaccgttcactttaggttgttcggttgtccgg
tggttttgaccctggttttatcctacatggcggctaagtcaacgtgggacccacatgtca
gcatttgccacatcaaccttctctcttttcctctcttctctcccatcctcatctctctct
ctccgttctctacagcaatgcgagacgggagaggaggagggcgtcgccgaccgacggccg
gcgacgggagacgtggcggcgagggaaggggcggcgcgcgggctcccccgccggccgcgg
cccacgaggcggcggcgggggacgagctgcgggcgggcggcgggaaggggcggcgcgcgg
ccggcgagagagggccagcctctgcatctgaagacggaggaggagggcacgccggacggc
cgcggcagcgagagggtggcggagaggaggagcagcggcgggggaggatgagtcggaaca
ggtcgatggtggacatgcggagccagctgctgcacaggacgctggtggaggagctcaaca
agcgcctcttcttcaacaccgttggcgccgtccacgacatcggcttccccgaccctactg
cttcttctatctctagctcttcccaccaccgccggagaagcaacaccaagatcgaccaca
agcaccactacatgttctgaacaaaattttcagagctagttattttgctaccccatcatg
tacagaatcagatgcagagtacgtatgtcacgcgtgatggagagtatgtatttcacgagg
aggttgcctcgtgctcctcctctcccgccgcccgcccgcagctcgtcccccgccgccgcc
tcgtgggcctcatgggtggtggccggcgggggagcccgcgtgccgctccttcccctgcca
cccgcgcgccgcgcctctcccggccgcccgcgcgccgccccttcccccgccgccgcgtcg
cccgtcgctgcgtcgccggtctccggctgcaggtcgccggtcgccgacggcctcctcctc
tcccgcctcgcattgccgcagagaacgagagagagagagatgaggatgggagagaagaga
agaaaagagagagaaggctgatgtggtaatgctgacatatggggcccacctgggttcaac
gctgactaagccgtcatgtaggacaaaaccagggtcaaaatcacaggaggatctgaagtg
aacgggtcaaaatcataggaggatctaaagtgaacggttttgttagttgagggaacgtcc
ggtatctggttttgtggtcgagggacgattttgtaactcgatgacaagttaagggacctt
cggtgtactttttcc
>group_1202.fasta_consensus
ggaaaaagtacaccgaaggtctctcaacttgtcatcggatacaaaaacatcctcgaacca
caaaactagatatgcgaggtcccttaactatacaaaaccggtcacctgaaatcctttggc
ggttttgactccggttttggtctacgtggcagctgactcagcgtgggacccacgtgggcc
ccacatgtcagtttgtccacatcatctctccttcccatttctctcccttcgtcctctctg
tccagtctgggcagctagctggtgggcgcgaggcgggagaggatgaggtcggcggcggcg
acgcgggagaaggggaggcggaggaggaggttggtgtggatgccataggtaagcgccggc
gggtagagggcgaagaggcgtgcgacgtcagcggtcgttgcgtccgaggccgtcttcgcg
tcgcggacgtctccaccgtggatggcgccatgccgcaccgggctcccccgcgactcatgt
agaggagcacatcgcggtcgggcgccgccatggacttccttgtctgctcacccaaagggt
ctacagcggcgagcacggcgtccacgacgcggcgtgcactgtcgaagtccccccagtcga
cgaggcagcgaggagggagttggtcggccaacgcactgtcgccgccgccccagccgccgt
tgtccttcttgcccttgctcatccgcgagggacatccccaacgagccgcttgacggtgtg
ggggcttgacggctgcgagcggtgtcgtcctagcctccggtcgcattcggccacatccag
ccgccgcgccatgagctcggccgcgccagcgcgaacctccatgccagctaccatggaaag
cggcggcatcggggagagaaacaagccaaaaataaaagagaaaaaaaggggaacggggaa
agacagcgtcgatggcgccacctatcccccgccggccaccgcagagcaacgccgccgcaa
ggccgcgccccgcatcgtcgcagggagagaagagagaaggaacgaagagaagaaggaaaa
gagatgggtgatgacgtggacagattgacgtgtggggcccacgtgggtcccacgccgagt
cagctgccacgtcggtcaaaaccgtcgagggacctagtttgcactggttttgtaagttgg
aggatgcgttgtatccgttttcgtggttcaaggatgattttgtatctcgatgacaagttg
agggaccttcggtgtactttttcc
>group_1203.fasta_consensus
ggaaatagtacaccggaggtccctcaactttgtcatcaagttacaaaatcatcccccaac
cacaataccagatattcggcgtcccccaacttataaaaccagtgcaaactagatccctcg
gtggttttgagtcttgttttatctgatgtggcagctgactcagcgtggcaccccacgtgg
gccccacgcgtcagcctcttcttcctctcccctcacctctcttcctctctcctcttcatg
gcaccggcggggggagaagccacgcgcgggcagcgggcggcggagtggcgcacgggcaga
cggcgggcggagcggcgctcgggcggcaggcggcggagtggcgcgcgagcggtgggcggc
ggacggcgggcggagcggcgcgcgggcggacggcggagcggcagccgcaacacgggcggc
gacaccgacagcggaggcggcggcagcagcagctgcctctgcgtcacgctccacttccac
ggctcccccggcggcgccgtccccttgcttcccatctgggtcaccaccgccgccgccgac
gaccccaacatccttcgttggattcccgtctcccttcgccatctgtcgttgtgctacccc
ttgcgaagccggcggcgtcctcgatgagctgctcgcgtcatgctattccttccggtgccc
tccgttctcgccgtcgcggcgccgttcaccgttgtcgccgcagtcttgtgccgccggcca
tctgcgagctccagtacccgtcgtcccactccgcctggttgctccgccgccctcgcccca
ttccacctgccttctctgcccgccgccgcctcactgccgcgccgccgctccgcttcgcct
cgtcgtcgccccactatgcttgccgccgtgcttgaggtcgtcctcttcgatctcccccgt
gctcccgccgccaccgcccttcccttctgccttgtgtccgcctgagcgccgctccgctgt
ccgccctccgcccaccgtccgcccacgcgccactccatcgcctgctgcccgcgcgtggct
tctccctccgccggcgccgtgaagaggagagaggaagagaggtgaggggaggggaagaag
aggctgacgcgtggggcccacgtgggtcccacgctgagtcagctgccacatcggacaaaa
ccggactcaaaaccgccgaggacctaggttgcactggtttcgtaagttgggggacgccgg
atatctcgtatcgtggttaggggacaattttgaaactcgatgacaagttgagggacctcc
ggtgtactttttc
>group_1204.fasta_consensus
ggaaaaagtacaccgaaggtccctcaacttgtcatcgagttacaaaatcgtccctaccgc
aaaaccaaatatatgacacccctcaacttataaaaccgctcactttagtatccttaggta
gttttgaccccggttttgtccgacgtagcggctaagacagcgtgggacccacgtgggccc
cacatgtcagcgtggacacattagctcctctttcttttcccctcttatctcccttccgca
tcactctctctccatcctccgactcagccggcggccggcgaagggcgacgcggcggcggt
gctggcggcgacgggcgacgcggcgtcggtggggggaggagctgcgggcgggcggcaggg
aggggcggcgcgcccgacgctgacacacccgtggtggtggtcgtcgggaaggggccccct
tcgtcgtcgtcacacgccgccggcttcgtcggtggcagcggcatcgccatggacatggag
gaggtccgcgcgtgcatggacctcggcctcgagctcccctccgactacactgtcgagata
caatgctacggcctcttcgccaccagcaaccccacccacaccaactccggcagcagtagc
aacgacgaggagggcgcgaggcgggaggggagggcatcggcgattggcgacgggtgacgc
ggcggcggtgacggcggcggcagggcgagaaggcgacatcagcggcggggtggcggcggc
gaggggtgtgtggttggacagggcgtgggagatgaagaggagctggcacgagcggaacgg
cggtacgcccgttgacacgcccgtggtggtggtcgtcgggatccctatccgctcggccgc
gcgggacgctcctccccccacctcccgcgcgttgatcctcaccgcccgcgcgctgcccct
ccccgccgcccgcccatgcgctgctcctctgccttgtgggcctcgtgggcggcggccggc
tgggtagccactcgctcggctcagtcgcgcgcgccgttcctcccccttccgcctgcgctc
catcccttcccgccacccgcccgtagctcctccctccaccgctgccgcgtcgcccgtcgc
cgccacatcgcccgtcgccggccgccggctgagtcagaagagggagagagagtgatgagg
aagggagagaagaggggaatagagaaagggggctgatgtgttcatgctgacatgtggggc
tcacatgtgtctcagtcgtcacgaaggataaaaccggggtcaaaaccactgaaggatcta
ttgtaaccggttttgaaattaagggacatcggatatctgattttgtggttggaggacgat
tttgtatcttgatgacaagtgagggaccttcggtgtactttttcc
>group_1205.fasta_consensus
ggaaaaagtacaccgaaggtccctcaacttgtcctcgagatacaaaaccagatatcccac
gtcccttaactaatcaaaaccggtcacaaaaggtcactcggcggtttttaccccggtttt
atcctacgtggctgctgagtcagcgtgggacccacgtggaccccacatgtcagcttgggc
cacgtcagcctcctctatctttcccctattctctcccttccgcatctctctcactcttcc
cttctcttcttaggtaagcagcgttgctggcactgccggggaggagaccgccggggcgag
gcgggatcagccggaatgctgagctcgtccgcatccttgccaccgtcgccgccgggatcc
tcctcagcgccgcctcgatgctcgcgttctgaccgccggcaacgacgtcggtgtggggga
tggacaccgaatagctccggtagtccgttccctcggcaggtgccaagtgtacttggtgta
cgccgacgctgggtggaggaacaccgggatgtagccggcgagcatggagtcgaacgtcga
cttgcgggtataggagtcgccacgcggctggatgcagaacacgcggaattgaggagctcc
atgatccgccccggcgagtttccgaagtgggtgcaggacggcaacgcgtgcactgctcga
tgatctgggcgcgcacggtcttggtgctcccggggcgcggcgcgccggcgaacgcccaga
gccaccgtcggtcgcgccgccgcatgcggtcctaccaccggagcacgtcggcgtctaaca
aaagtttatctctaactctacaaaaacacgcacgtatgccttcacgcaaaacccatccaa
ccgcagcctgcggcgtgtatgggcctccatctgcctccatctccatcgtctcttcgcaaa
ccagtagctatagctagcaccacattgatttggttcttcgtgacaacaggctgtgccatc
tatgaagtaaagcaatgccttccctgcccaacgaggcaacgacacaccgccatgcatgca
aagcccacgtgtagtacctgttaactcagcacacaaattcccaataaagcaattaattaa
gtaaatcactaaccaatcagcaatttggcaaaccaaataacccaactatcctaattacag
tgtcaacagaccggtgcccagccggcgggtgtacatgtacgagctccctccgcggttcaa
cgccgagatcgtccgcgactgccggctgtactcgaggtcgatggacgtgtgcaagctcgt
catgaacgacgggttcggccccgcggcgctccccagcggtggcgcgctgccggagcggga
cgtgtacgacaccgaccattacatgctggcgctgatctaccacgcgcggatgcggcggta
tgagtgcctcaccggcgagagcatggcgaggaagaagacccgcgacgcccggagcaagct
cgctccaccgccgccggacttgtcggacacgacgctcgccgccatcggagcggacgtgcg
ccctcgccttctcccgcatcgcagccgccgctgccgcttcctcccccacctcgccccggg
ggcctcctccccagcagcgccgcccggcttgcctgagaagagaagggaagagtgagagag
aaatgagaaagggagagaatacgggagaaagagaggaggctgacgtggcccaagctgaca
tgtgggacccacgtgggtcccacgctgactcagcagccacgtaggataaaaccgaggtca
aaaccgtcgagggaccttttgtgaccggttttaattagttaagggacgcgagatatctgg
tttcatggtttgaggacgattttgtatctcgatgacaagttgagggaccttgggtgtact
tttccc
>group_1206.fasta_consensus
ggaaaaagtgcaacgaaggtccctcaacttgtcatcgagttacaaaatcatcccccaacc
acaaaaccagatatatgacatccctcaagttacaaaaccgttcaatttaggtccttcggt
ggttttgaccctggtattgtccgacgtggcggttgagtcagcgtgggacccgcgtgggac
ccacatgtcagactgtccatgtcaccagggcgtggccggcgaagagcagccagggcggcg
cggcaggacggtgcgcgcgcgggcgcgggcgcgggcgcgatcgccggtgcagaggagcac
gccgcggtcgggcgtcgccatggcctctcttgtccccgtcgaagtcaccccgctcgatga
ggtcggcggcagcgagcacggtgtcccgtcgcggcgtgccccgttgaagtcaccccggtc
gacgaggtcggcgcacgcgagcggggaggggtgtcggtggcaggaccacaggggcagagc
gaagggggagctggaggggaacggcggtggagaagtggaggaggtggacgccgctccgac
gaaactcccatccggggcgagggaggagcggaagacggagacggcgacagcgggagggaa
gtggggatggaggcggcgaggagggagttggccggccgacacgttgtcgccgccgccgcc
gctgttgtccttccggctgttgctcttccgcgaggccgtccccaacgagccgccgctccg
gccgtcttcccccgttcgagcgccatggcaagcgacgagaagccggcggcgcggcgcccc
cacccgaagccgccgacgacgatgaggccgagcggtgcggagtcgtcggcaccgccgctc
cccatccgcagccgcgctcgcctactgctaccgctgcctctccgccatcgtgctcgccca
actcccttgccgccgtcggcctgctcccgcccgtcgccgtccactcctcaaccgcgtctc
cgctgcttccttagccaccgccgctgcgggcttgccttcgccgccctcgcttgcccgccg
ccacgtgtcgccttacctcacgcggctgtcgccgtgctccgggagccccgccatggcctc
ccacagcaccacgcttctcatcttcttcgtcgagccctccttgccgcgccgccgtcgtcg
ggagatgacggcctggccctaatcttctctgctcctctaattggtcccaaaccggcgccc
gcagcgcgtcgtatgccgccgccgccacccggagtcccgcgccttggcgtcctcgccgcc
accgcccaggcctctctgacgacctgacctcgaggtcgcacgcgcggtgagcctgtgacg
ctctcccttctcccgcatcgtcgacgacgccgccgccgccgccacatcgccggcccgccg
gatgtcctctcccacctcgccccgacgagctccccactcgccgggcatcctgcagagggg
aagagagagagagagagagagagagagagagaagaggaagggggagaagggggaagggag
aggtgctgactgtacaccctgacatgtgggacccacgtgggtcccacgctgactcagccg
ccacatcggacgaaaccgggatcaaaaccaccgaaggacctaaaatgaacggttttgtaa
gttgagggatgtcctgtatctggttttgcggttggaggatgattttgtaattcgatgaca
agttgagggaccttcggtgtactttttcc
>group_1207.fasta_consensus
ggaaaaagtacaccgaaggtgcctcaacttatcatcgagttataaaatcgtccttgaacc
gcaaaaccggattcagcgcatccctcaactcagcgtagaacccacgtgagttccaaatgt
cagcctcttcttcccctccctttgttggatagcctccatagaccaagtccacagacccct
caagacttggcctctcactcctgctgcatagagaagcactcaagcaccggagagagagag
agccgacggccaggggaccacgacccggtcagcggcggaggagatccggcgtccggcggc
gtggtgagcttaagcgatggtggcgccacgagcccgccggatgcggtggcgagacagatt
cccccgggtggctatggagaccggtggtggacctctccctggagcaacgcgagtggaggt
ggacgctgaggtcggcgcagaggggatagaccggcgggagtcggcggcggtcggcgcgga
gttgtcgggacgcggaggatggcggggcggcaactcggcgggaccagcgagcgtggtggc
caggctgtcaccgggcaccggccgacggtccaaggacgttgaggtcaaccagcccgggga
cgtgcgccagcggctgcggtggatttcttcggggggcggccacccgattttttttctcgt
cgtcatcacccgattgcgcctcccgctggttgtcggcaacacctggggcgaggccacccc
gacatcgcggctggagtccagccatcgccgagttcccattgatcacaggaccacctccac
ccaccgcggcgtcaccttgggcagcctccgccgcgccgctcctctcctcgttggcgtcga
cccgcctccgccggtcgtctccgccaccagcgccggggatcgacgaggagccatggcggt
gggatctggcgcccgcgccgtcggcgacggcggtggcggcggtgtggggggggggggctc
ccgctcgtcgcccgtcaccgcgtcgtcactgccgctgcctcccccaccggcctcctctcc
acacgccggctaggctgccaatgaaaagaagaggaaagaggaagagaggtggagaaggga
ggggaaggagaggccaacgtgtggaaactatgtgggtccaacgctgagtccgttgttata
tcggataaaatcaaaaaccaacgaggacctgtttacattggttttataagttaagagatg
cgcgttgtatccgtttttatgattcgagcacgattttgtaactcgatagcaagtagaggg
accttcggtgtactttttcc
>group_1208.fasta_consensus
ggaaaaagtacaccgaaggtcccttaacttgtcatcgggttacaaaatcgtcccttaacc
acaaaaccagatatagaacatcattcaacttgcaaaaccgttcatattagtttccttggt
ggttttgtgcccggttttctccaacgtgacagctgagtcagcataggacccacctgtctg
ggtgaccacgtcatcactatttctctttcccctcttctctgccttcctctctctcatttt
tctcctccgtatgggcaagccgaccggcgggcgaggcgggagaggaggaggtcgggtggc
cggcgaccaacgacgggcgacgcggcggcggcaatgacgtgagagcaggagggacgcccc
ccacgccgccgccactgctgccgccaacggcgcgggcgccagatcgcggcctggatgacg
acggcagcttcctcgctctccccatcgcgttccccgtcggcgccgtccgcctccgcctca
tcctcccgcgccagtcctcccacgtcgctggcctccgtcagctctcgcgacccgcggaca
tcaccccggagctccgccgtttccttgactcccgcttctgctcgcaagccgacctcgccg
tggccgccaacgtcgaggccgagatccgcgggcgttacgcggagctcgaggtctcggtat
ctgaccactccgtccgcctagcggccgccgccgcagcttactcctccagttgcagcgccg
ccggcaccgctctgagtaatgtccgcggctgcctcgctgccctgaatgcctccacctctg
aaccaagtatcacagacaaaacacttgttactgatttattaagggaaaatttattaaata
ctgtgcttcgcgagttgatttttgcttgaatttgtgattcattgttgttttaggggttac
agaagaggtggaggttgggagcgaggagatgttgtttgagcaacttacttctctggcgaa
agaggtggcgatagtggagttggtcagggattacgccactgagtgtgacattagtttcct
cggacaacggcgacggggagagcaaggaggccgccgtcgttatccatggcagctggtgga
gaggcgacggaggccgacggcgtggggggcaaccctcctgctcccacgttgtcgccgtcg
acgctgctgccgccgccgcgtcgcccgtcgccggtcgcccgacctcctcccgccttgccc
cgttggccggcttgcccagacgggggagaaaaatgagagaaaggaagtgagagaagaggg
gaaagagaaagagtgatgacgtggtcaccctgacatgtgggtcccacgctgactatccac
gtcggagaaaaccgggcacaaaaccaaccaaggatctaaagtgaacggttttgcaagatg
aacgatctaatatatctggttttgtagttggtggacgattttgtatctcagtgaatcttc
ggtgtactttttcc
>group_1209.fasta_consensus
gaaaaaagtacaccgaagatccctcaacttgtcatcgagataaaaaacgtcctcgaaatg
caaaaccagatatgcggggtcccttaactatacaaaaccggtcacccgaaattcttcggt
ggttttgaccccggttttgttctatgtgacggctgagtcagcaagagacccacgtgggac
ccatatatcaggtgtccacgtcaccctctctctttcccctttcttttttttctcttcttt
ttcctctcctctttgcggggctgagcggcggcttgcgagcggaggcgcggaggaggaggc
gggaaaggaggagggcggcgccgcgacggcggccgccagcggcggcggcagtggggaggc
ggcgtgcgggcggcgccgttgtcgtccccctcgtctcctctcctcttcgttggcgtcgtc
gtccctctcgtccccgccagatcacgccgcggcgcggtggccggcgtcctcctcctcctc
ttctacgtggcggcggccgttccatggaggccgacgctccagtctaagccggcccggcct
tatcctcggcttcgccggagtcgagctctaccggcaaggcgctagcccggtggccgtctt
tcggtcggccctggtgggccctcgccacgaccgcctccaggtcggagccatccaagcgaa
gcacggcctccatgcgctcttcgccttcaagcccgaggcctcctccggcggtctgcgctc
cttaccttgaacctcccgtcgctgttccccctgcgccgagcagcctcgccgactgcacga
cggcgaccatcggcgcgcccaacgcctcgtagcgccgcgacgggtcacgcacgtggatgg
ccgctaccagtgtgatgcaggcgccgccctcctccgcgcctctgcttgcaagccgcctct
tgcactaagcacacgctgacacgcataagttaacagtttaggacttggcaacatcagcta
gcagtagagcacacgatcagatggcaatcacaagcagattaagcatatacatggacgaac
gacttaatcattacagtttttttggttgtcacgtaccacgaagcataccatatatactcc
tacatgatgatgccattttctttcttaccatgattttctagctagctagctaatcgatca
gctgcttgattgatcagtaggcagcagctgcggcggcggcgcactcaatgtcgccggcct
tgtcgtcgacgaccttgccgccggccatgacggtcttgtacgagtatctggtggcgacga
ccacgtagaagacgaggttggcgatgccgatgcatgcgagaagccagtagaagaggtcca
gcctgctgttgttcaggtccttgccgaaccagccggcggcgcggccgccgtgcgaggtga
cgcggacgagcggcgtgagtgggctgccctcggggaccctgtaccggtagtggcgccagc
cggcgaggaagacggcgagggagacggccacgacggcggcagcgccccagccgaccttct
cctggaggtagacgatgatggtgacgccgagcaggacgccggcgcagagccctcctcctt
tcccgcctcctcctccgcgcctccgctcgcaagccgcctcgccggccgccacgcgctcgc
aagccggccgccgctcagccccgcaaagaggagaggaaaaagaagagaaaaaaaaaagaa
agggaaagagagagggtgacgtggagaactgatttgtgggtcctccgctgactcagccgt
cacgtagactaaaaccggggtcaaaaccaccaaaggacctcgggttaccggttttgtata
gttaagggaccccgtatatctgttttacggtttgaggacgttttttatcccgatgacaag
ttgagggacctttggtgtactttttcc
>group_121.fasta_consensus
tgaatagctaatttagtccctcaagtttcaccgaaggctcaatttagtccttcaggtttc
attttgtccacataggtcctctaagtatttgttttggcttaaaatcatccttgggcccac
ttaatatgccatatggctatttctagtcaacaattctattagaaaatgtcccttttgccc
ttaatttgtatacaactatacactagaaaaaagaaaaccaaaataaataaacaacattgc
atatgtacttcccattatttcaacatgtgcacatgaaacttgagcctaatggctatcgta
tacacttgcaagtacataatttatttttgttttacataaattgctatgcattatctataa
aaagaattcattgcatgcaattttttctcttatatatgtgaatgagggggtataagtgtc
atttatcaagagagttgttggttatgtgggttcaaggataagtttgaattaaaataaaaa
cttgaaggactaatatggacagattgaaacattaaggactaaactgatccttgtatgaaa
cttggaggaccactttggctattcaccc
>group_1210.fasta_consensus
gaaaaaagtgcaccgaaggtccctcaacttgtcatcgagttacaaaatcgttccccagcc
gtaaaatcagatataagacatcctttgacttataaaaaccgttcactttaggtcatttga
tggttttgaccccggttttgtccgacgcgatgactgagtcatcgtgcaacgacctgggag
aaggagagggcgtcgccacatgggcgagctcgaggacgaagatcccaacggcggcgaggt
gagcgacctcgatggcattgcgcccgccatcgacgacccccgcctctcccatcgacgacc
cacgcgagcgtgcactcgtcttcggcgacccgagactcaacgaacctagacatggcgggc
tcgtcgtccacgacatggcccccgggcctcgatgctactggacatggcgcatcggcgccc
tcgccgtactcgagctccgccacccagcacccgcccacaatgcctgcgtcgttcctgcct
cgctgttgcctccctaggcccatctttggccgatgcggagctctgtcgggccgccgtcgg
tcttgcgtgatgctgtgaggtcgcttacctcgttgccgaggtcttcgtcctcgagctcgt
ccgcgcagcgatgccctccccttctcctgcgtcaccgccgctgacgacgcgtgacgccat
cctccttctcccgcttcccaggcctcttcaaccccgagctcgcacgcacggtggcaccct
ccttctcccccgtcgttgctgccactagccgccaccgcggcgccgccctccacctcgccc
cgccggctgacctatatgtagagaagagtgagatagaggaggaactgaggaagggagatg
aggggaaagagatgacgtggcatcctgatatgtgggaacccacgtgggtcccacattgac
tcagccgttgcgtcggacaaaaccggagtcaaaactaccgatggacctaaagtgaatggt
ttttgtaagttaaaggatgtctatatctggttttacaattgggggcgattttttaactcg
atgacaggttgaggaactttcggcgcactttttc
>group_1211.fasta_consensus
ggaaaaagtacactgaaggaccctcaacttgtcattgagttacaaaatcatcccccaacc
acaaaaccagatatattacatccctcagcttaacaaaaccgtttactttaggtccttcgg
tggttttgaccccagttttatccgacgtagccgctgagtcagcgggagacccacgtggcc
ccacatgtcaggatgccaactcatcacctctctgttatttcccctcctccccctttctct
ttctctctctccctccttctgctccccagcgtcgagcaccttgttgcaccgcacgaacac
cggcgggatcaccagctccagctctgcatccttcgtcttcacgacgctcctctcacctgt
cagctcgtggatctcctcgtcggtggtgaagagtcggtacaccgccgctagcctcgacat
ggcgctcatccacagcccgggcttgccgctgcccggccacagcgcccgccagttgtcgcc
gcggtactctagcctcccgtcctcgttgtcgactggctcccccgtccggatgtgcctcgc
aaccacgcactccgcggcgacttggtgcggagccgacgaggaatggggtcgacctacagc
cagagcgccgccttcctccacaactcccgcagcgagagcacacgaagaggaaggaggcgg
ggaggcaggcagcagctcgttcctcgtcgtcgtcgtcgttcggcggcgacgccggccgcc
ggacctcctccccccccccggcggcgcgcggtggaggaagccgctgccggcgacttcgcc
tgtaacaccgccgccgccaccgccagctcccgtcgatctcatcctccacgccgtgctcaa
acggcggaggatggggcacagtcgtgggcggcgcgcggcgggtgctgacgctcttgggtt
gccctggctattgctcccagacgaagggcaccatgccggggtggcggacggggccagagt
tgaggtcggccttctagtagtggcgcaccgaccggagtggtgtgcccaggtcctcagcct
ccgcctcgtcctcccgcgcctgccctcccacgtacgccggcacgccgccgtggcacgccc
gtactgccgccgccacaggtttcagctcctagcgcagacgaagacaggcggtggtgggga
agccgcggcctgcgccggccgcccgcgcgccgctccgttgcctgccgcccacgcgcggct
cctccccccaccgcctacgcccgtgcagctgctccctcgtgcggcacccgtgaagaagag
aggagagaggaagagagatggagaggggaggggaagaagaggctgacgcgtggggcccac
gctgagtcagttgccgtatcggacaaaaccggagtcaaaaccaccgagggacgtagattg
cactggttttataagttggaaaacgccggatatctggttttgtggttgggggatgatttt
gtaactcgatgacaaagttgagagaccttcggtgtactttttcc
>group_1212.fasta_consensus
ggaaaaagtacgctgaaggtccctcaacttgtcatcgagatataaaatcgtccttgaacc
acaaaaccaaaccggatacaacgcatcctccaacttataaaatcagtgcaaactgatccc
tcggtgattttgactctgttttgtccaatgtagcagctgacttagagtgggacccatgtg
agccccacccgtcagcctcttcttcctctttcctctcttcatctctcctctcctctccta
tacacgggcggcgggggagggggggagcagctaggtgtgggcggcggacggcaggggagc
agctggctagcttgggcgcgggcagcaagcacaggcggcggacagcgagggagcggctgg
ctagctgggcgcgggaggcgggcacaggcggcggtgggaggagctgcgcagggcgggcag
ggaggagcgacacacgggcggtggttcctcgcactctctgccaccagagccgccagctcc
tcctgtgcgggcgctgacggacgcccgccgccatcatcaccatggccgctggacaccgac
accgatgtggagcggtcccctccagcggtcgcgcccgctccagcttcgactccaaccagg
cgaaagagccgcggatcgtggcgccgcgatggtgcctagctcgtcgggaggtcgaggcaa
gccaccatcgccagactccccaagctcccgcgagctcaccggcgacaatgaccgcccctc
ttgcgtgttccttggtgagaaaatggggatggctggtcgagctcggtgacgacgccgcgc
gcaccggcctgccggcccttctccccatgccccatcatcgagaagatggggacggccggt
cgagcttggtgacatcgccgctcgtgcctgagcgccaccacccagctcctccccagccgg
ccgccgcccgtgcccgccgcaccggtcttccacgcccagctcctctctgtcgtgcgaccg
gttgagctcggtgacaacgtcgcccacagccgcgcaccagcctgccggcccttctctcca
tgcgtcgccgtcgagaagatggggacggccggtcgagctcagtgacgccaccgccctcgc
ctgagcaccaccacccagctcctctcccgccgaccgccgcccacgcccgccgcatcggcc
ttccgtgtctagctcctctccgtcgggcggtcgcccatcctcacccgccgtgcccagctc
ctctcccccgctaccggtcgctaggaaaaggaggagagatgaagtgtggagagggggggg
aagaagaggctgatgggtggggcccacgctgagtcagctaccacatcggacaaaaccgga
gtcaaaaccgtcgagggacctagtttgcactggtttgtaagttggggaatgcgttgtatc
cagttttgtggttcaaggacaaatttataacgtgataacaagttgaggggccttcggtgt
actttttcc
>group_1213.fasta_consensus
ggaaaaagtacaccgaaggtccctcaacttgtcatcgagttacaaaatcgtactctaacc
gcaaaaccggatatatgacatcccttaactcacaaaatcgttcactttaggtcctttggt
ggttttgaacccaggtttgtccgacatggcgactgagtcagcgtgggacccacatgtcta
tcatcaccatctctctttcccctcctctcccttcatcccctttcttttgtcactttgctt
ctctctgcacggctgctggcgggtggggaggaggtcgtcgtgccaaggcaggagaggaga
gccggtagtgggcgacgcggtgcctggcgacgaggcggcggcggcggtggctgcgaggcg
ggagaggagatccgaggcccagcgacgcggtggcggctgcaaatcgggagaggacatctg
gcgcccagcgaagcggcagtgggcgacaaggcggcggcggcggctacgaggcgagagagg
acatctggcgcccgacgatgcagcggcgggcgaggaggcggtggcagcggcgccctcatc
ttccttgagctccgccacccagcgctcgcccacgacgggcgatgcatgcctgtcgggccc
atctttggcagcagcagagctccgtcgggccgccgccatgcttgtgcgatgccatgaggt
cgttcacctcgccgccgccggggtctccatcctcgaccttgcccacgcggcaatgcccta
cccttctcccgcgtcgctgccgccatcgacaccgacgccctcccttctcccccgtcatcg
cccccctcccccccggcatcatccactaccgcggcgccgccctcctcccgcctcgcagcc
gccaccgccatggagaagagtgagaaagaggaggaaccgaggaagggagagatgaggaga
aagaaagaggagagagggcgatgatgtggccttcctgacatgtgggatccacgctgactt
agccgccacgtcggacaaccctgggtcaaaaccaccgaaggacctaaactgaacggtttc
gtgagttaagtgatgccatatatccagttttgtggttgggggatgattttgtagcttgat
gacaagttaagggacctccggtgtatttttttc
>group_1214.fasta_consensus
gggataagttcactttgggtctctctatttgtcgcccagtccgattttcgtcccttggtc
gcaaaaccgggtacaactggtcccccaacttacgaaaccgtttaaataaggtccctcagc
ggtattgtacctggtttttgctgacgtggcgtcgacgtggcttctttgactaggtcttcg
tcatacgtggcattaacgtggcgcttacgtggtaatttgatccctgaaaaataattaaaa
cagtgggacccacatgtcagcttcatatccataatctttccggtcagcgaagaaggacaa
gcggccgagccggagcggacgacgccgacgaccggagcaagctggcgacaagaaaggcgg
cgccaagggccgggagccactctcctcctccttgtcggccgcgggcggggagatatcggc
ggcggcctcgacggggagccgctctcgctaacggtggccgcggaaggggagatgtcggcg
gcggcctcggcgggcacaccccgctcctctcccgccgcctaccgcccaccgcaccccgct
cctctcccgccgaagcccgtcggcgggcgcaccccgctcctctcccgccgcctaccgccc
gccgcaccccgctcctctcccgctgtcagccgcccgccgcactccccctcctctcccgcc
gtcagccacccgccgcaccctgcttctctcccaccggcatcgttgaagcatacagagcca
cagaggtagatgaggttgaagaagtgggacccgctgacatgtgggtcccttttttatttt
ttttactggcatgtgggtcccacaaattttgtataatttttttattttgaattttgatgt
ttttattttttttcggatctaattgccacgtaaacgccacttcaatgacatgtgagacaa
agacccagtcaaaggagccacgtaggcgtcacttcagcaaaaaccgggcataataccgcc
gagagacctcacttacatggtttcacaagttgggggacctatcttacccggttttacgac
caagggacgaaaatcggactgggcgacaaatagagggacccagagtgaacttattcc
>group_1215.fasta_consensus
ggaaaaagtgcacccaaggtccctcaacttgtcatcgaattacaaaatcatcccccaacc
ataaaaccggatatctggcgtcccctaactaaccaaaactggtcataataggtcattcgg
tggttttaaccccgtttttgtcctatgtggcggctgactcagcgtgggactcacgtggac
cccacatgtcaggctgccacatcaacacatactgtatttccccctcttctctctctgtct
ctgtgttctctccttccttcctccccctcgctctctgctctcgcacgagcggcaacgcgc
gcggccggcgacggtggctcccaagtggcagcgcgtgggctcgccggcctccccgtcccc
ctagtgcggttggtgatggcggcgtgcggctgcgtccatcatgtggagatcgactcgacg
acgccgccatcaagtcgctgccgtcgggcgtcggcgatggcggcgcgtggctgcggccag
cgggggaggcggaggaggtataagcggacgccctcgccctcattgtcgatgtcgacacca
atgaagaggtccgcgccgctcaccagttcgcatgcctcgtcgtcgtcgacgctcgccact
ccggtccggctgtggcccagcggacaaacgacgagaagccggcggcgcggcgcccccgcc
gcggacgagcgacaagaagccggcgacgtggcgcccccacccgaagccgccgacgacgat
gaggccgagcggcgtggagtcgtcggggccgccgctccccatcccagccgcgcacgccta
ctgctgctgcggccgctgcctctccgccaccgcgaacgcccgccgacgctgccttgccct
gccgctgccctccccttccccgccgctcattccccgtcgaccgcgcgaccctcttcgccg
ctccttctcctctccgcctctccttccccgtcgaccgtgccgtccctcttccctgctgca
tcggtgagccccgccaccgcatctgccctcctctccgccgcgctcctccctcaccagccg
ccagccgcctcaccccgaggatgacgcacggtcacggcaatgccgccgggcggcacgtgg
gggaggagggaaggcagacgaccaccggtcctccccgcgtgacggcagccatcggcggcg
ctcgccttcccgtcccggtctctcgcaccgtcctcgatttgctaccctccccttcccctg
ccgaccgccgttcccatccccacccccgccgctgccgccgcccacctcgccgtctccacg
cccgacttcgacgccgcggtgggggcactctttgcgcgccttggcagccgtgcgcgccgt
gcggtcgaggagggtggggccgccgcactcgcctccgacgaggccgatgccgtgctgtca
ccgccgtgtcgcccgccgccattcctctgcctcgtgggcctcgtgggcggcggccagcgg
aggagcccgcgcgccgctcctccccccgtgcgccgctcctccccccacgtcgcccgtcgc
cggctgctgccaccctcctcgtgccggctgagttagagaaggagagagagagatgaggaa
gggagagagaggagggggaagagagagaaggctgatgtggcagcctgacatgtggggccc
acgtgggtcccacgctgagtcagccgccacataggataaaaccagggttaaaaccgccga
gggacctattatgaccggtttggttagttgggggacgccggatatccggttttgtggttg
agggacgattttgtattcgtgacaagttgagggaccttgggtgcactttttcc
>group_1216.fasta_consensus
ggaaaaagtacaccgaaggtccctcaacttgtcatcgagttacaaaatcgtccctaacca
taaaaccatatatatgacatctctcaacttacaaaaccgttcacttaatgtccttaaatg
gttttgaccccggttttatccgacgtggcagctgagtcagcgtgggacccacgtgagccc
cacatgttaggattcagcaccctctcttttccccctccccttccttcctcctctctctct
ctctaactttttctcttctccgggcaatccggctggcgggtggggagaaggtcactggag
cgaggtgggaggaggtccggcggccggtggcgacacggacgcggttacatagtatttccc
tccggaataacgcggcggcggcaccacggactcatgcgatccacagtaggagctcatgcg
ggaaagcttcctgctcaattcctaagcttggggcgccgtggcgaattcgtttgatgagat
ggagggtgagttcttggagtacctgaacgtggtgcttcggccatggccgcgtgtggccgc
ctataggcggtcggcccccggcgacggcgtcggagatcgacaatcgcttcgttcagagat
gttataaaaatcgatgcacaacggagacacaaattttacgtggaaaacccttacgggaaa
aaaccacgggcgccgactggcaatcatcattatagaggagttgattacaaacgtagggga
ataacaatgggaacgtcaccccttcctgtacggcttacaagagtatatataggggataaa
agaaagacacctaataggatagacataaagtgctactaggaaactaatccgaatatattg
tgggcccaaaattcggatcacatatttaacaagaaatcaaaagaacatcgacaccgtact
gcgcccatcgattccgtcaagggcgccgttaccaagttcggatgaactgttgattggaga
gaagtaaattacatcgatctccattgctactgatcttgtcttgtggttaagcttagacag
tgattagcattttgattttcttgtgatttgcccgtttctagtgtcgactgctgcgtgcag
aggcacaaacaagtgcagggtgagcttgacctggtgcaggatgaggccaccgagtgccac
aagagatcagaagaagcggaggccggcaaggcacatgcggtgaaggacctaggcggcacc
aatgcgccttcttgatgagctaagacgaagcttggagaaggcgcaagccgagaaggcacg
agcacggcaagacatggagctcgccgagctgcgtctccgagagacgcagcgagcgtcagc
gagagccctgcggcgaagtcggaattcgtcgtcgccagggacctccatgccaccgccgaa
atgagcatgcggccgctaccgctgaggtggacgtccccgcttccaccgcccacctgtgcg
ctgcccctctcccaccgcccgcccacagctcctcccctcaccaccgctgcatcgcccgtg
gccggccgccgatgccctcgtcctctcaccggctgagtcaaagaagggagagagagatga
ggaagggagagaagaggggaagagagagagagaggaggctgaggtggtagccagacatat
gggtcccatgttggtcccacgctgactcagccgccacatagaataaaaccagggtcaaaa
ccgccgaaagacctattgtgaccggttttgattagttaaggggcaccggatatctggttt
tgcagttgaggaatgattttgtaactcgatgataagttgagggaccttcggtgtactttt
tcc
>group_1217.fasta_consensus
ggaaaaagtacaccgaaggtccctcaacttatcatcgggataaaaaacatcctcgaaccg
caaaaccagatatgccggtcccttaaccgtacaaaaccggtcacccgaggtcctttggtg
gttttgacaccggttttggactatgtggcggctgagtcagcgtagaacccacgtgggtcc
cacatgtcagtatccacgtcatctctctttcctctcttctctttcccttcctcccctttc
tgctctctctctctctctctctctcacaggccgggccgacgagtagggattgtacggccg
agcggcggcgctgcgacggcggccgcgcacaccacgcccacctcgccgctgccgccacga
ggcccgaggcccccagcgcgtcgtcccccaacgaccgaggcacgaggtccgccgcctgca
tcgcccacgacgacctcgccgaggccgcgcgcctcgtcgaccgctcacgcggggaggcac
ccgacgccgccgtcgccaccgccgtgaagaccaacgccggcgaagtccgtgagtcgaagc
accaggcgcacacagccgctccagtcgtccgcggtgttggggctcgacttcgaggacacc
gccctcaccctccgcctcccgggctccctcgccgccgccgtccccgaccccgaccgcaag
cgctcctcctccaaagccgacaccgccgacaactcctccccctcgtcgccgccgccgaag
ccgagaacgagacggccgcgagttgggcgtctagggagatgaggagggagcgggagcggc
aagatcctaggagcgggagaagaagaagagggcagcgcccaccacgaacggcgcggcggt
agagcgcagcgaggacgcggacggtcgcgaggacgacgagctcaacgacggcgaagggga
agccgtcgtcccgcccgccgccgccgtcgcatactccgccgccgtcgcatactccgccgc
cgtcgtcccgcactctgctgccatcccgtactccgccgccgtcgtcctctgcggcgcgct
ggccacggcgaggcgctggccggcgccgccgcgctcgccgcagcgttcatcggctcccgc
gaggccggagcgtgggcgtccggcgtggccgtcctctgcggcgcgctagccacggcggag
gcgctggccggcgccgccgcgcttgccgcggcgttcatcggctccggcgaggccggagcg
tcggcgtccggcgtggccgtcctctgctgcgcgctggccaccgcgaggcgctggccgccg
cgctccctcgcttgctgcgcttgccagggcgggagggaaggaggaccgggcggagcccgg
gtcggcgccgccgccgtggtggtggtcgcagtactccatgacgcgggcgagggcggcgcc
cttgacgacttcggggaggttgacgacgacgtcgtcctcgccgccgccgccgctgccgcg
gccctcctcgagcatcctcctaatcgtgcccgatgccgcggtgatcaccttcgatgagga
cggaacgggagcgggagaagaagaagagggcgacgccgccgccgccggccgcaggccgcc
gtcgcagcgccgccgcccagccgtctgctccctaccccgtcggcctggcctgagagagag
agagagagagagagcagagaggggaggaagggagagagaagaggggaaatagagatgatg
tggacacctgacatgtagggccacgtgggtcccacgctagggagatcaaaaccaactagg
gacgttggatgaccggttttgtatagttgggggacccgggtgtctgttattgcggttcaa
ggacgtttctgtatctcggtgacaagatcagggacctccggtgtactttttcc
>group_1218.fasta_consensus
gggaaaagtacaccgaaggtccctcaacttgtcttcgagttacaaaatcatcccccaacc
acaaaaccagatatctgacgtcccttaactaataaaaaccggtcacaatagatccttcgg
tggttttgaccctggtttttgtctatgtggcgactgagtcagcgtgggacccacgtgtca
ggatgccacgtcatctctctttcccctattctctcccttcctcagatggggcccacttgt
caggtgtctcttctacctccttccctgcgcctacacagagaggagagggaaaggtaggaa
aggagggcgcggctccagcggctcggtggcagcggccggccggcggtggggaggacgtcg
ttgggccgaggaggtccgacggccggccggaccagcggcctgcgactcccgccgagcccg
ttcgggctgcccatcctgggccacctccacctgctcacgccgctgccgcaccaggcactc
caccgcctcgccgcgctccacggcccgctcctctacctccgcctcggttccatcggctag
gacggcaagaacctttcaagaaagcctgtggaaatggcgccctccgccgccgccgccgtc
taccggccgtccgcgctctccatctcgccgccggcgcacgacgacgcgctacagcggcgg
cggcggtggcggagctcctctccagctccacctcgactccttccatgcctcgacgtcgcc
gccgccgtcctaccacaggtacgcgcacaccagcacgccgctcttcccagcgtccggcgg
ctatggctggttgtcgtccaaggagcattgcctcaccctcggcggcgcagccgacctgag
cttggacaaaccggcggaccaccaccaccacgacaccacgtcggcgacgacgacggagaa
gcccctgtggcgattcttggacgagtggccgcgcagcgacgacgggaggacgccgtggga
cggcacgcagctctccatctccatccccaccgccgccgcctcgtcccccgatctcgccat
cgccggcgccgcgtcgcgctaccacaacaacggtacgtgcgttgcattgcatccatggct
ccattgcacgaccgatgtttcactcaccactgaggcactgatcgatcgattctcgttttt
cttgtttcatgatcgatcaaccgaccaggcgaccgtctgcggacgaacgagtgttgatcc
ggcgagtttggttgctgcattcctgagacgcgatggcacaagcagacgagtagcagtatc
atcgatcagatcaaatgcattggcttgataatatttgtagtagcatgcatcatgtcttta
atgtaatcttaaatggtttgttcgtcagtgacgcatggcgccgtcggccaatacggcgag
gacgcatggcgccgcctcacctccatcccatctcgagtctcgacgccgcctcacctccag
gatgggcagcccgaacgggctcggcgggaggcgctggccgctggtccggccggccgtcgg
acctcctcgccccgacggcgtcctccccaccgccggccggccgctgccgccgagccgctg
gagccacgtactccttcccttcctctccctctcctctctgtgttggcgcagggaaggagg
tagaagagacacctgacaagtgggccccatctaaggaagggagagaagaggggaaaaaga
gatgatgtggcattctggcatgtgggtcccacgctaacttagcagtcacgtaggctaaaa
tcatggtcaaaaccactaaagatcctattatgaccggttttgattagttaaaggacgtcg
gatatctggttttactgttgggcgacgattttgtaactcgatgacaagttgaggaccttc
gttgtactttttcc
>group_1219.fasta_consensus
ggaaaaagtacaccgaaggtccctcaacttgtcatcaagttacaaaatcgtctctcaacc
ataaaaccagatatatcacatccctcaactttacaaaaccgttcactttaggtccttcgg
tgtttttcaccccggttttatccgacgtggtggctgagtcagcatggaaccatgtgggcc
ccacatgtcaggatgccaactcatcacctctctcttatttcccctcctctccctttctct
ctttctctctcacttttctcagggcggccggtgggtacggaatgccgaggaggttgccgg
ggcagtcgccgacgggcggcgctgtggcgactgatttggccgggggcgcaaaggagggag
gcggtgcctagttttggagggtcctcccctcttctatcccttcttctctctctctcttcc
tcgctttggcgggccgatcagtaggaggagaagaggtctggtggccggtgatgagcaaca
cgatggcggtggcgactttgtgcggcgatgacaaggatggggtcgacctgtagctacagc
gctgcctttccccacaacgtaactcccgcagcaagtgcacgcgaagagggaggaggcggg
gaggccagcaacggcccgttcctcgtcgtcgtcgttctacagctacgccggccgccggac
ctcttcttctcccctcccctcggcgacgcgcggtggaggaagccgacgccgccaactgcg
ccctcttctcatcacgcgccggcgccggtgctccagtccgggaaccagcgggggacgcgt
ccacggcatgaagcgcccccaaatagcgctccccgagggcgtcatggtatgggctcctgt
cgatctcatcctccatgccgagatgggcggcggcgtgaagctgagtagggggcgggcgcc
accggagttgggctgcgacggcgcaccaacagcagccactgacaccgtgctcgcctgcca
ccaccgagctcagttgagggctgggagcttggcctccgtgcccaccaccggccgccgtca
cgacgccgtcctcctcctctcccacctcgctccgtcgaagcccgcgacgcccgcgccgtg
gagctccgctaggctgctgccgtgcttccccaccgccggccgtcgcggcgccatcctcct
cctctcccgcctcgccccgtcgacgcccacgccgcccgtcgacacccgcgcacgcccgca
cctccccattgacgatgggggtgacggaggcgctgctctccccgtcacgccactctcctt
gaaggcggccacggcgccgccggagtacgagatgccgtcgatgaaggagtggatcgtctc
ccgcgtgctcacgctcgtctccatggtggcgcttcaccaccaccacagccaccagatcaa
ggcgacgacgttgacttggctcatcgtgaaggctaccccgccaccgagggacggggccaa
gaagctggccgcggcggcgtactcgccgctcctgctgtcgccatcagttggcagcagggt
ggcaggcgagcgcggtggcggcagctgttgttggcgccctgtcgccgcccaactccggcg
gcgcctgccccctgcccagctttgcgccgccgcccgtcttggccccgagcctacccgctg
aagaagagaaaagagaagaaaagggaggaaataggagatgacgtggatagtatgacatat
ggggcccacgtgggtcccacgctgacatagccgccgcgtcagacaaaaccgggatcaaaa
ccaccgaaggatctcaagcgaacggttttgtcagctgtgggacgcttagtacctggttta
tggttgggggacgattttataactcgatgacaagttgagggacgttcggtgtactttttc
c
>group_122.fasta_consensus
gagtaaattgcacccacggtgcaacaacttggcaggtgggtgcaatttggtgtaataact
tgaaaaatgagcgttctagtgcaacaacttggcaagaaggtgcaatttagtataagaact
ttataagtgatcgtataaatgcaacaacttgcaaggtaggtacgattttgatacaataaa
ttaagaagttgtgacaacttaattatttggagcattttttatataaattcaaatttttaa
gtacttgacaatatactagcgtggatttgtataaacatatttatatttttatcctaataa
ctaataactctaataactaataactgaaagtcaattaaactggatgtagaaattattata
tttcggttgatatttgagaaggtgaagaaaacaaaaaattcttaaaggtaactgaatgta
aattgtatgtgcaatataattcttaaagattaaattcaatattataaggtaatatccata
ggattactgtgtattggcatattgacatcgtgaaaaacctcacctagcatatgcttagcc
aaattgattcaccaaaatactaaattgtcaagttcttgtactagaacgcacccacttgtc
aagttgttgcactcggacgttcaattctcaagttcttgcactatatcgcacccacctgcc
aagttgttgtaccgtgggtgcaatttactc
>group_1220.fasta_consensus
ggaaaaagtacaccgaaggtccctcaacttgacatcgagttaacaaaacgtcctcaaacc
gcaaaaccagatatccggcgccccttaactaatcaaaaccggtcactttaagtcctccgg
tggttttggctccggttttgtcctacgtggcagctgagtcagtgtgggacccacacaggc
cccacatgtcaggtgtccacgtcagcacctctctcttccccctcttctctttctctgttt
ctcctctcgtgccagatcctcaccgagaacgtggtcggcaccctgggcgcggcgcgttct
ggccgccggtgagggcgctggtgtcgctgctctacacggtgcgtcgcgtgttcgttgtca
tggactgggtgtacatttgatggcacgaacatcactgagaggatcacgaacaacgccaag
gaaatccactcgccatgacgcacctgcgcgaggacggcggcgaaggacatcccaagagga
agcgcgagatcacccggcagctagcgccggcggagtgggaggcgacgcccaaccaaacgc
tgcggcgactcatccaggcgtggtgcgctgcgcacgccgttgagcgattccccaccccgc
gcctcattgatggaggacgacgatgcttggcggcggcggcggcggtggcaggcagcggca
tcttgccgcgctcagggagatcaaggccattgccgtcgagagcgaccgcaacaagcgctg
catcgaggccacgcccggtgccgtcaagttcctcgtctccgtcgtcgtccagagccacgc
cgccgcctccacctccacgtcggctaggttggacgatgacctgctcgactcgatgatcga
ttcccccatgtcgacgagctcgccgaagaaggaggcactgggcgtgctctactccctcaa
gccgtccgagcccaccctgcgccgtatcctcggcaaggacaatggcggcttcctcgacac
cctcgcctccgtgctccgacgcccgaactaccgttcgcgcgtgtacgccgtccttctcct
aaaggtgatgacatcggcaatgctgccggagcggctaggctgccgcccccgccgtcgcag
catccggggccggacccccttacgcgagcgttccttgaagaagcatgcgagccggacgat
gaggcgttcgcggctgcagccgccgctggcgaggagcagaaggatgacgctaccgcgtcc
atctcgcggcagcgaccggcgcgtgagatttggggtagaagaccccgtgatccggcatgc
tagttgcggccacgccgttcgggcggcccggcgtcctgccgctgcagacgctcggccacc
ggcatgccgtcatcgtcgccgccgaacccacggacgcttcgggaagccagctacttctcg
ggctccgtctcggcagctcatcgagacagctcgtctcgtccctccagcgaaccggcagca
atagcagcagcatagccacgacgccaagaaccaccaaatccccagccgctacgacggaga
cgaccaccacgacaccgcgtccaacatctgcttcgtggatgctagccccatggccgccat
ggccgccgcctcctcatccaactctttttgctcgaggcggtgcgagctcaagacgtgggt
ctccgaccgcctcgcggccgatgacgtggtcgagctcgtcggccgcctgggggaagctcg
cgagagcagagagcgagaacgaggaaggaaggagagaaacagagaaagaggaggggaaat
agagaggtgctgacgtggacacctgacatgtggggcccccgtgggtcccacgcagactta
gctgccacgtaggataaaaccggggtcaaaaccaccgcaggacctaaagtgaccggttta
gattagttaagggacgcctgatatctggttttgcggtttgaggacgtttttgtaactcgg
tgtcaagttgagggaccttcggtgtactttttcc
>group_1221.fasta_consensus
gaataagttcacttaaggtcccttaacttgtcaccgaatctgaaattcatccctgaaccg
caataccagatataacacttccctcaactctcaaaaccagtgcaaataaggtcccaaggc
agttttccaggtgatgtcgtcggcactccgtgatgactaagtcgttcaggctatccgggc
gggccgagcagtggttctaggagagcgtcccctccccatcgccgccgctgttcgccgatg
gcctcgaccccatgttcgtcaccacatacgtcgtgcacctagacagccgcaccgtcttca
tgctggaggcaggagcggcgtgcgacgaggagaggggcggatgccgccggcagtaggccc
gtgggggtgggagtagaggaggccgtgccatccttatctccgccgacgagaggaggaagg
agaggggagagagatgaagacgggagatggggagaggaaggggttgagaatgacagctgg
ggcccacgtgggccccaccatcaattattattattattatcgaattgccacataagcgcc
acgtcagttaaaggccaagccaaattagccagtaggtgccacgtcagctaaaaccgccat
ctaaatcaccataggacctatattgcactggtttgataattgagggacccattgtatctt
gttttttagttaaaggatgaaaatcggattcgttgacaagttaagggaccttatatgaac
ttattcc
>group_1222.fasta_consensus
ggaaaaagtacaccaaggtccctcaacttgtcatcaagttataaaatcatccctcaacca
taaaattagatatccggcgtctcttaactaattaaaaccggttacaataagtccttcggt
ggttttgaccccaattttatcctacatagcggctgagccagcatgagacccatgtgggtc
ccacatgtcaggttgccacatcatctctctcccttcctcctctctctctttcactcttct
cttctccacatggacaagtcggccggcggctggggaggatgccgccggggcgaggcggga
gaggagggaggtcgcgggctacacgggaggactgctcctccgtcgcggcccggtcgcccc
acgatggtgagaatgatttccccactacggcttcgagctggtccgccacggcatcggcct
cgtcggaggcgagtgaggcggccccaccctcctcgatcgcgcggcgcgcgcggctgctgg
ggcgcgcgaagagggccccaccgcgacgtcgaagtcaggcgcggaaacggcgaggtaggc
cacgacggcgaggtgggtggcggcggcagcgggggtggggatgggaacggcgggtgaagg
ggaagggagcgagtcgagggcggtgggggagaccgggtcggcggcggaggaggcgaggga
acgagaagcttcttgtctcgtacttcgtcggcgctggagtcctctccttcctcctccacg
gcgacagtagcgctgtgtgccgcgtgcgcctcggcttcacgtcgcaggcgcacatcgcgt
tggcggccccacacggtgtggcattcatctacggcgatggcgttggcgccggctcgtcat
agattctcacggggaagccgccgacgaacgtggtgccgaggaccgacgacgtcgatatgc
cgcagtgggtgcgcaccgtggtgcaggaggagtggatgatcgaggtgttcgatgccagca
tcgccgacgaggcgtgcacggaggatgaaccgaggaagagaaaagggggagcaagatgac
tcagcctaacatgtggggcccacgtgggtctcatgctgactcagcctctacgtaggataa
aaccggggtcaaaaccatcaaaggacatatattatgaccggttttgattagttaagggac
gtcggatatctgattttgtggttggaggacgtttgtaacttgatgacaagttgagggact
ttcggtgtactttttc
>group_1223.fasta_consensus
ggaaaaagtacaccgaaggtccctcaacttgtcatggatgttacaaaatcgtccttcaac
tacaaaaccagatataacgtattccccaacttacaaaacagtgcaaactaggtccctcgg
tgattttgactccgattttatcttatgtggcagctgactcagcgtgagacccacgtgggc
cccatccgtcagcctcttcttccctcctctccctccacctctcttcctctcttctctttt
ctccaatctccgggcggcgcgcgggggagcaactgcacgtgacgtgcggcggccggcggg
cgcaggcggcgtggggaggaaccgcgcgcgggcggcggagcggcgcgcaggcgggcacag
gcggcgggcgaccttcggtgtactttttcgtttaatccatccatcctgcaaggcaaccgc
cgacaaggttgccctggagcccatcatctccagtagtacgccgatgagcaatcgatctga
tgatccccatttgctttggatcctcagcagctggtggttcctgctacagttctgcttgct
tgttgttaagatcgagctcacatgctcgcactgtttggtttggtgattgccactgatttg
aactggtacaaagttaatggttgacttaactccaggcgggcgaaggcggcgtggggagga
gccgcgcgcgtgcggcgggcgatggagcggcgcgcgggcggacgtgggcggcgggcggca
gccaacgggggagcagcggggcgcggccggcgtcgggtgcagccgcaacgtctccttcgc
cacggcctgcaggtcaccgaccaccgcgtcgagctccgcctgtcgtccccgccgcgaaga
tgtcctggtacacgagatcgccggtgagctccgccgtctcggcgaccacgctccgcatct
cctccatgtcgttgtcgtcgccggtccaccgccggcccatcaccatgcgagggacgatgt
tgctggtgacacccatcagcgcggcgtcgacgtcgacgtgctcggcgtcggtggcactcc
agctgagcgagccgacgaggcgcgccacctcctcgcggcggacatggcggagccggtcta
gcgttagtccggcgaggagctcgtgcacctccgcccagctcctcctcggccgctcgccgc
ctgcgcgcggcctctacccacgccgcctgcgcccgccggccgccgcccgtcacgtgcagc
tgctcccccgcgcgccgcccggaaattggagaaaagaggagagaggaagagaggtggaga
gaggaaggaagaagaggctgacgcgtgggggcccacgtgggtcccacgctgagtcagctg
ccacataggataaaaccgagtcaaaaccgcctagaaccgccgagagatctaatttgcact
ggttttgtaagtttggagatgcgtcatccggttttacagttgaaggacgattttgtaatt
cgatgacaagttgagggacctttggtatactttttcc
>group_1224.fasta_consensus
ggaaaaagtacaccgaaggtccctcaacttgtcatcgagttacaaaatcatcccccaacc
acaaaaccagatatgaaacatccatctcaacttacaaaaccgtttactttaggtccctca
gtggtcttgagcccgattttatcccacgtagtggccgagtcagcatgtgacccacatggg
ccccacatgttaggatgccacgtcatcccatcctctcccttcctcctctatctccctctc
tcacttctctcctctcggaaatttgttatgggttgcttcttattcctcaagatgagggat
gtttcatatctggttttgtggttgggggacgattttgtaactcgatgacaagttgaggga
cctttggtgtactttttcc
>group_1225.fasta_consensus
gaaaaaagtacaccgaatgtccatcaacttgtcatcgagataccaaatcgtcccccagcc
acaaaaccggatacaacacatccttcaacttataaaaccagtgcaaactaggtccctcag
cagttttaaatccgattttgtccgacatgacggctgagtcagcgagggacccacgtgggc
cctacatgtcaggatgccacgtcggcagaccagcctccccctccaccggcgccgtcgacg
agccatgccgctgcggaaacgcccaccgcctccggccaaggctccagaagccccatcaga
aaccaagcccaagatctcgtagcccactagacccagcgccgcggcggtggcgccgcctcc
gccgatggttctcccggacagtgtcctcgccgccatgtcacaccatgaggggggatctac
aaagctcgtgttcgcgggaggggacaagggcatgtcgcagatgaagttccggatcaagac
cggatgctgatgagcaccctcaccaagcacctacgaggcctcacctccaagggtgtcctc
aaggtggtcaacagagtccacaagcgtgccgagaagatctacatggacgcccgcatcgac
ccgtcgccggagatcactagggaacctggtaccgcaacggccagctcgactccgacgccg
tcacctccgcacagcgtaggtgcctcgagcagatcgacaggcttggcgtcgccacgacag
agtccatcttcgacggcatcagcagggattaccctagcctagcctactcaaccgagcagg
tcagggacatcccacctcgtcgttgcctcctcgccggtgaagagtcgaaggaaatagaag
tagagaggggagaggtggacgccgccctgctgcacgccgctgccctgccgctcctgctcg
cccgtcgtcgtcctcgccgcgtcgtttccccatccgccacaccgcgccgcttccccgctg
cgcagctccacccctcaagcccatctcctcaaccgctggccactgcccatctcctccccg
tgcctctgccgccacccaactccaaggcttcccccaccggcgtcgcggccctcgcacggc
cgccgcggagctttgccaagctaccactgttgccagccgccatcgtggcgccaccctcct
cctctcccgcctcgccccaccaaccggcctacaggcaaagagagagagaaagagagagga
ggaaccgagggagagaaggagggagagatgattcagcctgacatgtgggtcccacgctga
ctcagttgccacgttggacaaaaccagggtcaaaaccaccaaagaaccaatgtgaccgat
tttgattagttaagagacatcagatatctggttttgcgattttgtggatgattttgtaac
tcgttaacaagttgagggaccttcggtgtactttttcc
>group_1226.fasta_consensus
ggaaaaagtacacccaaggtccctcaatttgtcatcgagatacaaaatcatcctcaaacc
acaaaaccagatatctcgcgtcccttaacttaatcaaaaccagtcataaaagatctttag
acggttttgacccggttttagcctacgtgacggctaagtcagcgtgggacccacgtagcc
cacatgtctttcccctccttttcactccacgtcatcatctcttttccctcctttcacttc
ctcctctctctctctctctcaattttctcctctcacaggctgaccggtgggtcgggacga
ggtcgacggggcaagcagggagaggggaaggtgcggcggctggcgacaggcgacgcggga
gcaggccgccgcaccgggtggggaggaggctggcggagtagaggccgcaggcgtggagcc
gtggagtagggcgtcagtggccggtgacggcggaggagcggcgacggcatggatagtacc
gacgggaggggccccgagcagtcggacggggcggccgtgccgctgcggcggtttctgatg
agcaccgggcttgacgcagatatgagaagggggagggagggcgacgcggcgtccgtggcg
gtcgtcgaggagggcgtcgggggaggaggcggcgggaggaaggtgtgcaacggcggcggc
gacggccgccgcgacgccaatgcgtactaccggcggatgatccaagccgacccggcgaac
ccgctgctgctcggcaactacgcgaggttcctcaaggaggtggagggagacgcggcgagg
gcgcaggagtactgggagcgcgccatcgtcgccaaccccggcgacggcgacgccctcgcg
ctctacgcgggcctcgtctgggagaccaccgcccgaccgcgccgacgcctacttcacctg
aggaaggggccccgccaccgctcgcccgccgccgccaagccaactgctagacgttgccgc
atacaagcacgccgccgccggcggccgcgccgtcacgtatgcgctggtgatagagatgca
gctggtcatgggcttcttcgccaccgcgttctgcactgtcggcgtggtcatggactcgcc
ggcatgccgtaggacccgaagccgtcgccgccgcacccaagcctccccgcgggccggcga
tgggcgacgcggcggcggcgacgctggagaagggaggaggccggcgagtcgggaggaggt
cggcggggcgaggagggagaggagaagattcggcggctggctcgcccgccgccgcccgcc
cgcccgctgcgcgctcgcggccgctgccgctcccgacgcaggcggaggcgacgccgccgc
ggccggccgcggacgacgtcgttgccgccgtccccgccgtcgcatcgtccgtcgccggcc
gccgacgccctcctccccgcccgctggctagcctgtcccctgcgtagagaggtgagagag
agagagaggggaggaagggagagaagaggggaagagagaaagggggtgacgtggataacc
tgacatgtggggccaacgtggtcccacgctgactcagccgtcacgtcggataaaactggg
gttaaaaccacacaaggatctaaagtgaacggttttgtaagttgagggatgtcatatatg
ttttacggttggggaacgattttgtaactcgatgacaaattgagggaccttcggtgtact
tttccc
>group_1227.fasta_consensus
gaaaaaagtacaccaaaggtccctcaacttgtcatcgggatacaaaagcatcctcgaacc
acaaaaccaaatatacggggtgccttaactatacaaaaccggccacccgagatctttttt
ttttttttggtggttttaacccagtattggcctacgtggcgcgtgggacccacatgtcat
cgtgccacgtaactcctttcccccctcttctctccctttctcccccctctctctctctca
cactcttctctcgcagtcgcatgccggccgacgggtagggagcagacgcccgggcggcgg
ccggcggaccgcagcgtgcgaaggcgtcctcgccctcgtcctcgtatgccgaggacgagc
gccgcgttgaggccttccaccagcggttcggcaccggcgcgacggagatgccaacttgct
tggcaccgctcgccgccgccctagtagcagcagcagcaaggcaaattagcgtgcacgcga
catgcgcgaccgtggcaacgacggcttgcgagccggcgagctgatgccgtcgctccggcg
cgccatgttcgagctagcttctccagtaggcgcgatgttcgagccgcaggagttgcaagc
gaaaaaaccctactagccaccagcccacaactggcctggacgcgccaccgcagctggaga
tggagatggaggacatcgaggacgtgctggggctggctaggctcaccggcggcgaggcgc
cttcggggctccgtctcccgctcgccgccgtcgccggtccgctcgcccacgcgacatgga
ggacgctgccgctccccatccgccggcgccgtgcgcgcgtcctcctgccaccaccgccgc
ttcgctggtcgccgtgcgcttgcacgctgcctccgccggccgccgcttagccccgctcgc
cgccgtccgttgctactccgtcacggcaaagagaactaaaaaaagaagagaaaaaaaaaa
agaaagggaaaagttggcgtggcacgctggcatgtgggtcccatgctaactcagccgtac
gtagaccaaaaccggggtcaaagccgctgaaggatctcgggtgaccggttttgtatattt
aagggaccccgcatatctgggtttgtggtttgaggatgtttttaatatcccgatgacaaa
ttgtgggaccttcggtgtactttttcc
>group_1228.fasta_consensus
ggaaaaagtacaccgaaggtacctcactagtcatccggatacaaaatcgtccaataaccg
caaaactagatatatatatattccccttaactatacaaaaccgatcaaaataggtccctc
ggcggtttttgaccccggttttgttctacgtggcagctcagtcagcgtgggacccacata
tcagtatgacactctctcttcctccccttcactcgcgccgagcaacgcgaggcgacggtg
gtcgcgactccggcggtgaagggcggtggctggcccggagctcggcggggcgaggcggaa
gaggaggagggcggcgccgtgacgacggccggcgacggctgcggcggtggcggccgctgt
ggccggctccacggcggccaaagatgggaccggggaggcgacagcgaggagccgagcgcc
gccactgcgcttcttccttctcagcggccgaacgcgtcgcctcgtcgccacgtcgggaac
ctggaagcggcggcgtgttggacgagtagtcctcgtcaatccggaggcggagcgcgtgca
ggggcagcgcggagaggcggagcaggagcggatggaggcgggacgggtgggagagcgagg
cagtgagcgacccgtcgggggtgacggccaccgcgccacgaccgcctcctcccaaccgag
gcggcgtcttcgccgacctccgcgccaccgcctactcctcccaaccgaggccgtcgcggc
ctccccctcctcctcctcctcctcctcctcctcctcctccccgccttcgccttccgccac
cgcggccgccagccgcctctccccgctcgcgcggttcctcctcgacgcgttccgccgcca
ccagcgttggggcccgcccgtcgtcgcggacctctccaagctccgtcgtgtggctcccaa
gctcgtcgccgaggtcctcagcactcgcccgccaccgccgccgccgctcgcgttcccgtt
cttcctgtgggcggcgcggcagaaggttcccggtgttccacgtgcacgcgagagagagag
gaggaagggagataagaggggaaagagagggtgacgtggagacctgacatgtgggtccca
cgctgactcagccgccacgtagaccaaaaccagggttaaaaccaccaaaaagacctcggg
tgtccggttttatgtagttaaaggacccagcatatctggttttgcggttcgaggacgttt
tcgtgtcactatgacaagttgagggaccttcggtgtactttttcc
>group_1229.fasta_consensus
tccctcaacttgtcatcgagttacaaaatcgtccttaaaccgcaaaaccgatacgacgca
tcccccaactaacaaaaccagtgcaaactaaatcccttagcggttttgattccggtttta
tccgatgtggcagctgacttagtgtgggatccacgtggcccctacacatcagcctattct
tcctctcacctatcttctccacgggcggcgcccggtgggcgcaggcgagcggcgcgcggg
cgggcgaaggcggcgggcggtgcagcggccaccacctggctgtggtgcaccacgaacccc
gtggtctgttgccggtcgcgacgcccgtgcgcagtcaccacggtgggttttcccgggagc
gaaggcttgacgaggatgacgcagctccggtagaactggcggtaggcctgcgcgaacagc
gtgtcctggttcccctcgatccggcagttgaaaaagatgctcttgtccgccttcacccgt
agcgccaacgtctgctgcttctcctcccccgccgtgttccgtatccccagcctcatcgcc
gtgaaccggtcgctgtccaccgctgcaccagcaacaccgatgtcaatgtccatgtcaatg
catgaatggatgagtcaatggcggtgtacggtggcgtaccgaaggtggctgtcttccata
tcctgacgccgtcggcgatgttcttgctgccggtgatgatggatttcttggagcaatcgc
cgtacatggtgatgttggccattcggctggtgacgttcaattcaccgtctcgtcgtagac
gcgttccttcacgtagatgatgtacttcccggtgtacgtctccggcagggcgtccagcgc
cgccgagatgttggtgaagtcgccgctgccgtcgttggccactgtcacgttcggtgtcag
cccgacaacgaattcctcgccgctggtgagcatcctccagtcctcgtcggacacccacgg
cgggacgggtactgacccctcgaggtggcggtccacgtggtgctactgctagatgtcatc
ctcgacgtcgacctcgctgccgccggcgtggctctcgatggcgtggaggtcgagcatggc
ggcgaaggcggcgccctgctggatgatggcgatggtgttgctggagatctcgcggcagtc
gtcgagcagcatccgacagtcgcggagggcctcggtgacgcgggtgtcgttgctcgcccg
caccgcctccaacaccgacgaccaatcgaacccgcccgcgcgccgctccaccgctcacat
gcgcccgctggccgccgcctgtggagaagataggtgagaggaagagaggaagaataggct
gacgtgtggggcccacgtgggtctcacgctgagtcagataccacctcggacaaaaccgga
gtcaaaaccgctaagtaacctaatttgcactggttctgtaagttgagggatgggtcgtat
ccggttttgcggttcaatgacgattttgaaacttaatgacaagttgagggatctttggtg
tacttttttc
>group_123.fasta_consensus
gagtaaatttcagaaaactgcaactttagtgacaaaactatcagtttgctgcaacattag
cgacatgtttcagtttgctgcaacaatagcgtgggaaattatcacaaaactgcaactttt
acgttatatgctgctacagttgtcacctatatgtactgtagcagcatataacgtaaaagt
tgcagttttgtgataatttcccacgctattgttgcagcaaactgaaacatgtcgctaatg
ttgcagcaaactgatagttttgtcactaaagttgcagttttctgaaatttactc
>group_1230.fasta_consensus
gaaaagagtccactttaggtctcccttcttgtttactgaatttcaaaaacatccctgaac
cacaaaaccagatacaacacatctcctaacttacaaaactaatgtacacgaggtcactcg
acagtattgtctctagttgtggttgacgagacgtctgcgtggagttgacgtggcattgag
taaaattaaaatttgcagaattgaaattaaatatatggagacctatatgccagtcaatca
aaaagattaaaagaatatgacccatatgtcagtaggtcctactttctccagctcaccctc
tctactcctatctcctctcttcattgggatcaagactaaggcagctgttgaatggaggcg
gagagggaggaggccaacgagcaaggtggaaaaagaggaggtggggaggccgacaaggga
ggtagggaggccagcgagccggacggagagggaggaggccgccggcctcgcgccttcttc
cacccaactctctctctctctctctctctcccccccttcctgtgccctagagagcaaggg
cgctcggtggcgaggttgatgcctaacgcgatgaggttcggtgcggtgatggtggagatc
aagcgacatcgcctgggagctcctacgctatcacaacctcctgacgatatgggtacaacg
tccatgggatgagaaccaagttaaactagacatgtagctaccatgtcagccgaaaccatc
gtccaaactgcttttggaacctttttcattccggttttgagggacgaggaatacgttgta
gccggttttgcggttcaaggatattttaagaactcaacaacaagatgagggacataaagt
ggaccttttcc
>group_1231.fasta_consensus
ggaaaaagtacaccgaaggtctctcgacttggcatcgagttataaaatcgtccttcaacc
ataaaaccggatacaacacatccctaatttataaaaccagtgcaaactagatccctctgc
tgttttgactatggttttgtccaacgtggcagctgacaccgcgtgggacccacgtaggcc
ccacatgtcaacctcatttccccctcccctctccacatctcttcctctctcctctcctct
ccacgggcggcgtcagaggagtagctgggcgcgtgcaacgggcgcaggcggctgggactg
ggagaggtcccgccagttcgtgcccgcagccaccgccgcgtcctggttagcgacggtcgc
ggccgcgtcagcgaacgggatcatcgggacacgcgtgtgtgtcatcgggagtgggccgac
ggtgtgcatcatcaggaccaggccgacggtgcacacttcggtggtctacgtggcgtgcgc
cgagctcaagcccgtgctcttcgagggcttcttcgggaacgacatcgccacgggccggca
gctcaccaccaccagcaccgatgttgagaatttcccaggcttccccaacggtatcctcga
cgccgacctcatggaccgctgccgcgcgcagcctgtgcacttcgggaccaggatcgtctc
cgagactgtcaccgccgtcgacccctcctcgtgccccttccgcgtcgccaatcttcctcg
acggcgttgaactctgaatccttgcacgccgacgcggtcatcatggccacaggagccgtc
acgtgccgccttcatttcaccggctccgacgcattctggaaccacgacaactccgcccgg
cagccccgcctccacctctgtgcccaccgccatggcgtccggccccgcctccgcctccgc
ctctttgcccaccgccgccgcgtctggctccgcctccgccggcggcaaagcagtgccgtc
gacgccattcgcgaccggccgtgtcctcaccttttcccgcatcgcagccgccgcctcgtc
acccgtcgcctcctcctctcccacctcgccccgacggcctccgccctagccgccggtcgg
cttgcccaaagaagagaatagaagagtgagagagagaggaggaggaagggagagaatagg
ggaaagagaaaggaggccaacgtggccacgctgacatatggggctcatgtgggtctcaca
ctgactcagctgtcacgtaggataaaattaaaatcaaaactgccgagggatctagtttgt
actggttttataagttggggatgggcagtatccggttttatggttgaaggatgattttgt
aactcgatgaaagttgagggaccttcggtgtactttttc
>group_1232.fasta_consensus
ggaaaaagtacaccgaaggtccctcaaacttgtcaattgtcatcgacctacaaaatcgtc
caccaactacaaattagatatataacatccctcaacttaacaaaattattcactttaaat
tcttaggtggttttgaccccggttttatccaacgtggcggctgagtcagcatgggaccca
cgtgagcctcacatgtcaggatgccacctcatcacctctcacttatttcccatcctcatc
tggggaggcggcaaggcagccgacgggtggggaggaccgctggtggggggaggagagagg
aagaggttcggcggccgacgtcgtgctggcggaggcaacgctccgcccgcatcctcgttg
ctgccgccgtggtagccttcttcttcgcctctttccgctgagcggagtcgccgccagcgg
cttcctcccccgcacgctgccgcggggggggggggagggggaggggagaggaggaggtca
ggcggcggcgagggtggtggtggcagagaaggactagaccgggacggaggataggaggat
ggcgtggcggaagagcgcgagggggagacaacgacccatgggaggcggacatggcagtgc
ggcgatgtgagagcaggaggcgatggtggcgacacggttgaaggggagggagttggcggc
gggagcacaggggagagcgaacgaggagcatggggagggtcggagcgatggagggtgatg
ggcggcggtagccggcagagaagatagccgtcatagccgcgcggtggtggctggcatctt
aaatggcgacgtcgatgaaggcaaacattgagaggaggaagacgagagaggtaaggggac
atgctccgtcaccgctcttccctgccggccgctgcccacgccgcactcctctggtctccc
ccggctacagcccgtcttcactagcaaacgagcgccgccaccgctcttctcccatatcgg
ccgccaatcgcgtcgcgcgcctcccattctccctaggccgcccgccgctcttctccccag
cctgctcttgcctcgccgccgctcttctccccatgttggtgatgccgtggtgcctcgctg
ctgctattctctcccatgtcggtgatgccgtgccgcctcgccgccgctcttctccccatg
ctggtcgaccgcatggccgtcggctcaccttggtccgcgtccgggctcgacgccgacccc
atcctcgtcggtgccgcaccaagtcgccgccgccattgcccgtcaccagccaccagacga
ggagcaaagtgagagagtgagaagaggaagggagagaagaggggagagaggttgatgaca
tggtcaccctgacatgtggggctcatgtgggtcccacgctgactcagccgccacgtcgga
caaaatcaaggtcagaatcattaaaggacctaaagtaaacagttttgtatattgaggtat
gttatatatctagtttttcggtagggggcgattttgtaactcgatgacaagttgagggac
ctcggtgtacttctcc
>group_1233.fasta_consensus
ggaaaaagtacacccaagttctctcaacttgtcatcgaattacaaaatcgtccctcaacc
acaaaaccagatatatgacatcccttaactttacaaaaccgttccatttaggttcttcgg
tggttttgactccggttttgtacgacgtgactgctaagtcaacatgggacccacgtgtca
ggatgtcacgaaagggcactgatggagacgtcggctgcgcgccggccactgcacggcctc
gcccccgcacggccgccccggaccgcgccttgcaccgaactccgcagcgtcacaccagcc
gtcgcccagccgtgccgccgctctggccatggccgccgcgcctccccgaccacacgaagt
caatgggaaaagaaaatgaagaaagaaaaaaaaagggaaaagggcagagcagcgagcagc
cctggccgccgtgctgctggcactcgccgcgccatggccgctcggccgcatcccgcgccg
agccgcagcttagccgcatcccgcacccacccggccaccggcgtcaccgcaccgtgccgt
gctaggccgctgcaccgcatccgccgtccacggcgtgctcgcagcaccacgccatggccg
cttgatcgcccccgcgccgccccgcatggtgtggcgccatgagccgccggcccgccgcac
gccggccgccacgagcccgtgtcctggccgcgccgccgccgtgcgtccgcgtcgcggccg
ccgcctagccgccaccgcgccccgccgtcggccgccgtcacgctcctgctcgccctcgct
gcgcgccgcgtgccgccgctgcccctcgccggacctcggtgcgctaggtccccgcatggt
tggcaccttgttaacgtcgaatgtgattggcctgcagcaggatggcatcccccatagctg
tactgcgggcactagccacagcccatctgttccaacaaaaaaaaacataaatttacgagt
cgatgcaggctattagcagcaattcagcatctaatctgcaagaattctcacacacacaca
cacacacacacacacttacggattgtgaagaatttgagcgggtgtgaggctgtgagctgc
agaaacggaaaggggaagaagcaccagatgagcaaataaaatccaaaaaacaatggcgga
agctagcaaagaaatggagggaaggatgggttcacaggctgttctgccggccggccgctg
cccttcttcctctccgcgtgcactcgccggtcggtgagggagatcggcggggagaggagc
aggaggcaagccaccgctgtcctcgctcgcctcgggacatcgccggacacccaccgcctc
cactctgagtgcgtgcggcttttccagcccccaggagcaagcgagcggcagccccgagtc
gtcgtcgtgctccaaggaggggaaagagagggatgctgacgtggcatctaacatgtgggg
tccatgctgattcagccgtcacgtcggacaaaaccgggatcaaaaccaccgaagaacgta
aagtgaatggttttgtaagttgggatattatatatttggttttgtggttgggggatgatt
ttgtaattcgatgacaagttgagagaccttggatgtactttttcc
>group_1234.fasta_consensus
ggaataagttcatctaaggtcccttaacttatcaacgaatccattttcattcctaaacca
gaaaaccagataggacgggtccttcaagtatcaaaaccggtgcaaacattggtcccaaag
cagtattgagggttgtttttgtcctacgtggcacgtggaccgcggtcagcgccgctgagt
cagcacaggccgttgggcgcttcttgctaagtcagccagagggttaaaaaagggtgtgcc
ccctctctcttctctcgtccacaaaccctaactctaggtgcgctcctcctaggcgacaga
gagggcgacgaagaggggacaattgctagcgtgctgcagctgttcgatgcgaagatggcg
acgccgagcaccgctctcaatgccgcatggcggcagaggagcaggaggtcacgcgctgtg
cttcactttgcacctcgcggccttcactctgcatctgcacaacactgcgggtttgtaatc
caacggagcaacccgatagggaataggtgagccgtacgattgccgcgaagaagacgacga
accctcactcctctagctcccatcgccgcgcttccgctctccgaatcgccccggattaag
ctagggtttcggaaaggggagaggaatggcgactaacgcgcgagaatccaccgctcccca
tttattccctaacgattgtgctaactcagtggtcaaaatgccatgtaggacaagtcaaaa
tgccacatcagacaaaaccactcgtcatactgccttaggactaattttgcaccggttttg
taagtatagcgacccgttgtatctggttttctggatggaggacgaaaatcggattcattt
acaagttaagggaccttaaatgaacttattc
>group_1235.fasta_consensus
ggaaaaagtgcatgtgaggtccctcatcttgtcattgaatttcaaaatgatccctcaacc
aaaaaaactatcatccctcgactgacaaaacatggtcactctgggtctttaggcggcatt
gactttggttctgtcctagtcagcgtaggacccacgcggaccccacatatcagtgacacc
tcaccttcttcttccccttaccacctctcccccatcatcacggcgcgagcagcggccggc
gcgtgcgactgtcgccgtctcgtcccatcccactgtcgcgtcactctttcctcctcttcg
gctccctcctcttccccctccggtccacctctttctctctctttctcttcccctccatcg
tcgggcaccattgccgcccccctgtgtcgtcatcgttggcggtagggatgagctacttcg
gtagctactccacctacctcgaaaccatcttctccgtcgtgctcccgccgctcgactcga
ttgcctgactaatttctgccattgttttcatgcagtcagagctcgtcatcccatcggcgc
taacaacgttgttctacgtctccaacatcgtctaatttgccaaggtcatcatcttgagac
gctgttgtagtcaatgggcatcgacgggaagcggacgtactacatcctcaccgtagtaca
aaaaacggaccggcccagcggttgaaccgagaaaaacggaaccatcactctcaccaggtc
agtttgttttaaggaccgcacatgcaatggaaccggtgcaaaccggatgaaccggatggt
ttttgaggaaaaacggcggccctggctattttgaaccgccggttcgtgaagcagatggct
agattctaaggcccacttggattgttgcggcccaattatcttttatttgcctaaaatgag
gaaaaagtgcatcacatagggatcaatccctggttgatggaatagaagcgcatcaaccac
accaccaagctaagttggtaaccttgtttacgtcggattatgtatgataaatatactttc
cggttcaacaatcgaatcggtcgacccagcggtccaaccagtgacctagtgaaccaggag
ctcaagcggttcggtgcccggttcggttttgtctacgatttgttagtgagtgcagctaac
tgctaattttcagtggatggatgtgagccatgttgatggatttatggagttttttttaca
tatagagatcgattagtggtgttgcatttttttttgccttaaacgttacttactgtcttt
cttcgagtttgcctgctttttgccaccatatctcctccatctttcaaccaggagactcaa
gactagaggcaaaagaaccgcagtatcgacctcttccactctccacagtctgcacctacc
ttcgccgactcaatcaccatcgccggaggaaaaattcccggaaccctaatccagttgcca
ctcacttggctcctaaattcatcgcacacatcgccaatcctaccaaattgaaggtaaaaa
tgaattatccatgcaaggtacttcatttcccctctccggccccaatgattctgctatcag
aatgccaccggtgctccctcctgctgccacctctgttcgggtgccaccggaccacacggt
gcgttgttgcctcacaatttcccgtgcccatccaccgccacctcgagctccgccatagtc
ccctcgaactcctaggctgccgtgcccctgcttgaactcgccgaagcgccgccgcctgct
tctaccccatgcacgaacggaggaaagagggagatgagggatcagggttggccgctgaca
tgtagggcacacgtgggtccaatgctgactcagcctccacgtcggacaaaactatggtca
ataccgcctaaggactcagagtgacctagttttataagttgaaggatgtcatatatctgt
tttttgggttgagggacgattttataattcgacgacaagatgagggacattgatgtactt
tttcc
>group_1236.fasta_consensus
ggagaaagtacacccaaggtccctcaacttgtcatctaattacaaaatcgtcccccaacc
gcaaaaccgcacacaaggcatccatcaacttacaaaaccattgtagactagatcactcgg
cggttttaaccctggttttgtccgaagtggtggctgagtcagcgtgagacccatgtggga
cccacatgtcattgaaacattagtctattttcccacacttctttctatcccctcccttcc
aagcagatcggcaacggcgtggggagcggccgtccggccggcggagcgggcaggcgacgg
cgcggggagcggccgggcggcgggtgctcgtcctcctggtcatcgaggccagtggccggc
atgctggtcggcaacgggcgcaagcaccaggctctgacgacgaggttctccaagacgggc
gcttgtccccccggtctgcggcgaaacggcattcggcatggcggacgaaggcggcgcaac
atccgggtgggggagaagcgagcggaggagggtggcggcgatgaagcggtggagggcggc
ggcgtccctccccctggtggcgatggagacccagcggcccttccacaggcggcgcaatgc
acggtcatcggcaccaccatatgccggccgttcttgtgctgccgccaccgccaagccgac
accgacgccggcggcgagcgcggggaggcgttgaccgagctggaggaggacgacaagatg
gcgcgcggcgctggaggactcctcatgcgccgtttgccgcttcctccactccgccgccct
gctcctcgtcgccgtccgctccatccctaaggagctctccccctcgcctcctctgtggcc
ccccgccttcgagttcatcgccaacgaccgtggccaccccacctcctccattccacgcgg
tggagctcgccgacgactgatttggacttgggaggagctcgccggcctccccgcgcctcc
tctgggccctcgccttcgaactcatcgccgacgaccgcggccaccccgcctcctctcttt
ccacgcggtggagctcgccggcgatgaacgatttggacttgggaggagctcaccggcctc
tccgcgcctccgccgtgcctccactctcgctcgttcgctggcctccgccgtgcctctgcc
gatgctcaaggggagaaatgggagagagagagagagaggagtaacggaggggagggagaa
gagaaagggtgttgacgtggcatcctgacatgtggggtccacatgggtcccacattgact
cagccaccacatcggacaaaaccgtggtcaaaaccaccgagggattttgcaatggttttg
taagttggggatgcgttgtatccagttttgcagttgggggacgattttgtaattcgataa
caagttgagggaccttgggtgtactttttcc
>group_1237.fasta_consensus
ggaaaaagtacatagaaggtccctcgacttgtcatcgaattacaaaatagtcccccaacc
gcaaaaccaggtatccaccgtcccttaactaaccaaaaccggtcacaataattccttcgg
tggttttgactccggtttgtcctacgtggcggttgagtcagcgcgggacccacgtgggcc
ccacatgtcaggctgccacatcagcctcctctctctatctctcttttcccctcttctctc
ccttcgtcatctctccctctcttctctgactcaaccggagggaggaggacggcgtcggcg
gccggcggctagcgaggggtaacgtggcagcggtgatggcggcgacgggtgacgcggcgg
cggtaggggaaggagctacgtgtgggcggcgagatgcagcgcgcgggcgggcggcggcaa
ggggcgacgcgcgggcggcggtgggaggagcggcgtgcgggctctcccgccggccaccgc
ccacgaggcccacgaggcagaggaacggtggccgagggagaggagcgatggccgagagag
aaaagcggcggcccgtggagttgagttgggcggcccctccgtcctgccgccgccgccaac
gcggcgctccccgtcccgtcccggtctcccccgccgccctcgactcgctcccctccccat
cccccgccattcccatccccacccccgccgccgtcgccgcccacctcgccgtctttacgc
ccgacttccctcttcatgcgccccggcggccgcgcgcgcctcgcggtcgaggagggtggg
gccgctgcgctcgcctccgatgaggcagatgccgtgtcggtgccgccgttcctctgcctc
gtgggcctcgtgggtggcagccggcgggggagcccgcgcgccgctcctccccttaccgcc
cgcgcgctgctcctcgctgccgcgtcgctcgtcgccggccgccgatgccctcctcctccc
gcccggctgagtcaaagaagggagagagagatgacggagggagagaagaggggaagagag
agagagaggaggaggaggaggctgatgtggcagcctaacatgtgggggcccgtgggtccc
acgctgactcggtcgccacgtagaaaaaaaccggggtcaaaaccaaaaaaaacttattgt
gaccggttttggttagttaagaaaagctggatatctgattttacggttggggaacgattt
tgtaactggatgacaagttagagggatactcggtgtactttttcc
>group_1238.fasta_consensus
ggaaaaagtacaccgaaggtccctcagcttatcatcaggttataaaaacgtcctcgaacc
acaaaaacgttgatatacgaggtcccttaactatataaaaccgatcacaataggtccctc
ggcagttttgatctcggttttgttctacgtgacggctgagtcagcgtgggccccatgtga
gcctcacatgtcaaggtaatccacatcatcaccctacctctttctcctcttctctctttc
tgggcgaggcaaagtggcgagttcagaggccggcaggcaaggcgggagagaggagggcag
cggtgccgcgacggcagccggcgcctgcagcggggaaacacggcgacgcggtggtgacga
tgcgagagaaggggagggcagttgcggcggtagcacggtgggagcgtgaagaggacggga
gggagaaggggcgaagcggcggcgggcgagatgacgtgagcgacgggaggggctctgcga
ggttcaccggcgctggggacgacgatggcttgggggcgtcgcggcgccaatcctggtcgg
aggccgcctcggcatgcgcaagcaggaggagcacggcacaaaggcggtgcgccgagagcg
gtcttgcccgccaccgccgcactcacccgccaacaccactgcaccgcctgctcaacgtcg
ccattgtcgtccaagtcgagccccaatgagccacctgcccctataacccccaacgatggc
gacgtcctctagctctcggcaactacggcgcttggtcctagcgagccgccgccgtcgcgc
ctgtccctgtctcctgtcgctccggctctcggcaccgacgccaacacgttcctcccgcct
cgccgccaccgacaagccgacgccgacgccggcctccccgcacctccccaccgtcgtggc
actggtcctcgagcgccctcatggcgtcgctatcctcgccacattcctcctgcctcgcca
ccaccgccaagccgatgccggcgccggatttgtacttgggaggagcttgccggcctcccc
gcgcctccgccatgcttccccactgcggcgccaccctcctcatctcctgcctcaccccgg
ctaccttgcagataagtgtgagagagagatgaggaagggagagaagaggggaaagagaga
gagagatgaggctgacgtggattaccctgatatgtgggacccacgtgggtcccatgctga
cttagccgccacgtaggataaaaccgggatcaaaaccgccgaggaacctattgtgaccag
ttttgtatagttaagtgatcccgtatatttggttttgcggttcgaggatgtttttttatc
tcgatgacaagttaagggaccttcggtgtactttttcc
>group_1239.fasta_consensus
ggaaaaagtgcaccgaaggtccctcaacttgtcatcgaattacaaaatcgtcctccaacc
acaaaaccggatacaacgcatcctccaacttacaaaaccagtacaaattaggtccctcgg
cgggtttgactcctgttttgtcggacgtggcagctgactcggcgtggggtctacgcgggt
cccacatgttagcctcttcttcccctcccctctttttcttttttctctcctcttcttttc
tctcatcgggcaaggcaaccatcggatgaagaggaggccagtgggggaggcgggaggtgg
gactccggcggccagcgacgggcgacgagatggcggcggcaacgatatgggagcaggagg
gcctccccccacgccgccaccaccgttgccgacggaggaacacggtgagctgcctccggt
gggctcgccggaggaagtcagtggcggtgtgacggcgcaggcggtgaagatctcctgacg
agggacagcagcaggttgttcgtctccaacatcatggccgcgccccctacgtgctccgat
ctctcgccggctggaagaggagctcgcgagcggaggagacgacgtgcggctgcggcgacg
gcggctcgggttaggagagggttatgagagggcgagagatagtgggggtgggagatgcat
ggatggacgacggcgacgacacgagagaagggaggtggcggcggctgcaacgcttgagaa
gggaggcccgggctccgacgccgaataccacctccttcgccgcatacccccgcgcccaca
gccgctgggagccactgccatagacgactctgcgccgctcggcctcggcggcggcggcgg
ctccgggcagggatagggccgccgccgttgcccagctcctccccggcggcgagggagggc
gggcgcgggaggccgtgctgcgccgccgccgcctcatcacctgtcgccggccgccggatt
cccgcctgccccaccggccggttgccctggcgactattgaagtgcggagcaaatggagag
aaaagaagaggagagaggaagagtggggaggggaagaaggggctgacatgtgggtcccac
gttgagtcagctgccacgtcggacaaaaccggagtcaaaaccgccgagggacttagtttg
cactggttttgtaggttaggggacgcgttgtatccggttttatggtttaaggacgatttt
gtaattcgatgacaagttgagggaccttcggtgtactttttcc
>group_124.fasta_consensus
gagggctgctacaaaacgggatcccgttgcaacgggatagacatattaactattctcttg
cacgagtatcacaggtatcaggtcctaggtatcacaggtaccgggtaacaggtatcacag
gtatcgggtaccatgcagctggtaccacaacaggtatcaggtatcaggtactgtctcata
gaagggtatcccgttccaacgggataccgttgtctaggttttctg
>group_1240.fasta_consensus
ggaaaaagtagaccgaaggtccctcaacttgtcatcgagttacaaaatcattcccaatcc
ataaaaccggatatagcgtatcccccaacttacaaaaccagtacaaactaattttagccc
tggttttatccaacgtggcggctgagtcagagtgggacccatgtgggcccacctgtcagg
atgccatgttagcaggccagcctctcccttcctcttctcctctctctctctctagattct
gggcaggccggcttcgtcggcggtggcggcggcggcgtcggcgttgtcggcgccgccttg
cacgactgcgacaggtgcagtggcgcggcgctggcgccaggacgacgggcgggcacgatg
aacagaggaaggcgaggtggaacttcacgtcggcggcgccgtggcgagagttgaggcggg
cggcagggtccttggcgaagaggcgggcgatgaggtcgcgcgcgtcggcgtcggcgggcc
gcacgagccggagccggaggggaaggcgagagggcggcggacgatgttgcggagggtggc
ctcattggtggcgttggcgaatggggtgcggccgtaaaggagctcgtagcggcgggaggc
gtggcgttgaagtcgaggaagagggtggggaggaaggggtggtcgagctgccgcaggatt
cacttctccgccgccgcgcgctctagcttctgcttcctcgccaccgccgccggtccacca
ccttcatcgtgtacaggcacgggctctccctctccgccgccgacgccggtgagctccgga
ggtggcacaggtacaccatcccgatgatgtcgccgctgccgatgcgtcgcacaagtcccg
cggcctgagtggcgccgcggaggtcatcgacgccgcgcggattgccgcccacgcgacatc
cccggacctatgcggctagcacgatgtcgccgccccggaacaacaccgacgccagtggcg
gctagcacgatgtcgccgccacagcggccgacggcgagcagtcgaaggatagctgcaaca
ggctcgagcaccacgcgaggctcctcgtgctgctcgccgccgagctaaggctcgagttcg
gcgctgtcgtgtcggcgtcggagtacctctcctcgccagcgagagctccaccatctccgg
cttggagagggacaccggcaagcgcaccatagcaaccatgaacgtggcagcgacaactac
ctgtaggttgtcgtcgtcgttctacctctccggcgaaagctatccgcgacgagctcgctg
tgcgggggaaggaggagctggttgggtaggggtagatccatgctgacgtggcatcctgac
atgtggagcctacatgggtcccacactgactcaactgccacatcagataaaaccggagtc
aaaacctttacacttgttttgtaagttggagaatgagctgtatccggttttacggatggg
ggacga
>group_1241.fasta_consensus
ggaaaaagtacaccgaaggtccctcaacttggcatccagttacaaaatcgtccttgaacc
acaaaaccagatacaacacatccctacaaccaaagcctcggtggttttcactctggtttt
atccgacgtggcacctgacatagcttgggacccacgtgggccccacgtgttagcctcttc
ttcccccttccctctcttctgtgtgtctatcggctctctcccatgggagcagctgagcaa
gtggagcggcaacgcactgagctggcgagatggagcggggcgacggcgaggcggagcggc
ggcgcacgcagccggcgaggtggcggcgggcgaagaaggctggatccagggcggcgccgt
ccctcttcatcttcccatgggagcagccgagcagcggagcgccggcgcacggagctggtg
ggatggagcggggcggcggcggcggcggcgggcgaagtggggcgacgatgaggcggagcg
gcggcgcgcgaagccagcgaggcggcggcgagcggagaaggctggatccagggcggcgtc
gtccctctttctctttcccatctcatccatcttttcttccccatctcatccatcttcttg
ctgctgtccctcgccacatttgccgccgccgactgctggatccggggcggcgtcattcct
gagggcggcccccatgccgctccgcgccatcggccccgacggagagccgcgcgctaccgc
cgttggccacggcgcccccaatgccgcgctgcgccgtcgaccctgacggagagcagtgcg
caccgccgtcgaccgcggcgcccacagctggctgcggcaccatcccattcaactggtcgc
gagcatcgccggtgcccgagccgtctactggcgttccttccgcacctccgagctcgcctc
gttctctgcgtcgcggtcgcccccacctcgccttctcccgccgccccgccccctcgctgt
acggcggctgtggactctcccgcgtcgtcgccggccgccgtcgctctcttcctctcccgc
ttcgccccaccggcttcctccgtacctgccggccggcctgcgagaagacagagaagagag
agaaatggagaggaggggaaggagagagggcgatgacatggtatactgacatatggggcc
cgcgtaggttccacgttgactcagcctgcgaccgggatcaaaaccgtctagcgcactaaa
gtgaacggttttgtaagttaaaggggtctatgtcgtatatcgggttttgcagctcaagga
tgattttgtaacccaatgacaagttgagagaccctgggtgtactttttcc
>group_1242.fasta_consensus
aagttcactcgaggtccttcaacttgatgtcgagtttgttccatcctaaaccgcaaaact
ggatataacgtgtccctcattttattaaactggtgcaaatatagtctaagatagtactcc
ctccgtttctaaatatttgacgccgttgacttttttagcacttgtttgaccgtttgtctt
attaaaaaaattaaataataattattttttttcctatcatttgatttattgttaaatata
cttttatgtatacatatagttttatatatttcacaaaagtttttgaataagacaaacagt
taaacatgtactaaaagaacaatggtgtcaaatatttagaaacggaggaagtattaaata
tgtttttggatgacatgtcacaaaaaaagaaaaaatatgaaaaataaaaaatcacatgga
ccagagttctggtgctacatgcccagctcagccgaggcgactacgtcctcgcccaccatc
gggatcatccaccagatcttgaacctgaacagggacaaccacttccaccccctgcgcacc
caacaagagaacgaacccatcacaaaatcagcaccaccggcggcggcgcacatcgcagtc
tctcctatgggattgcctggtgagacacatatgtttctttaccttttagttttgtgtttg
gtaccacggcagcgtcatgctagttaaaaccgcttatttgtatcgattttacaagttgag
agatgtgttatatacttatatctggtattgcggttgaggacgcaatttgaactcaacatc
aagtcgagggatcttaagtgaacttgttcc
>group_1243.fasta_consensus
gaaaaagtacacctaaggtccctcaacttgtcatcgagttacaaaatcgtccccaaccgc
aaaaccagatatatgacatcccccaacttacaaaaccgtttattttacatccttaggtga
ttttgacctcgattttatccaacgtgacgctgagtcagggtggaaccacgtaggccccac
agaggtgtccacgtcacccctctctttcccctcttctctcctttcctcctctctctctct
ctctcacctctctgcgcaggctggtcagcgggtggagaggagggcgtcggcgccggcgat
gggcgacaaggcggcgacgacatcgtccgcggccggccgcggcggcggcgccgcctgctc
caggacggggcgtaagaggtcgatgaagacgacccgaggaggcgggtgagcacgcagcga
ccgaccgaggggagcggagcagcagcggcgcgcgagcgagcgagcggcggagcggagcgg
cgtcggcagcgagcgtgcagcggagcggagcggcggcaagcgagcggccggtggagtgta
gtggagaggcggcggcatccgcagctcggcgaagtaccatggcggcgtcaagaacactag
gcagcacggcgcaatgtgagagcgagccagcgaggtgatggggttcagcgacatgccctt
ggaggtgagcagtatatggatgagcactagccgcgtggcctcggcggcgacggcggcgag
ctgcagcatgacgccgaacgcgtcgaaccgcgcctcgccgtaggcggcgatggtgacgcc
cgcggagatgccgagcatgttgagcatggaggcgccgcggaaggagtcggtgcggaaggc
gggcgggcggcggcggcaggcgagcgcgcggccagcggagcggagcggcggtgatgatga
tccctaccgccgccgcccccctgccgcccttcttcttctccaccgcctccgcctgcagga
tgaaaaataactaaaatgttccataaacaatgagccaattaaggatgagtaaggactgac
tggatatagttcagtacatctgcttcctgcaagggattagcaagatgagtaaagaagttt
ttccatcaaaaaaggactgaaagaactagtccttgattgtgggacaaatgaacaatacag
catgccgttgaagcttattaaaagagtttatcaaccagtgaatatagaggttatgggaat
ttggatacaagcttatatcattaatggtgacctcgttcgcggacctccagacctccagaa
gctgccgccggacgtcgcccgtgacgtggacgccgttgtcggcacggccgaggggttcca
cgcggacgccgcgcgggccaggggcctcctggagcggtgcggcgccgcggcctccgagca
ggtcgtggtggccgtgctggcccgcctccgcctgcagcacaagctggtggtggcggtccg
acgacgtcccagccgccgcttgaccaccggcgccgcaccgcgcacgactccgacggcgcc
atgcagctcctcttgcacatgggctttgctagctatagatagctccgtccccttgactct
ctgtgcgatacagatactgcaagctagcgaagcaaaccgtggccgcggcttaggaaaata
tcgcaattcacggagcggccgccgcccccgctccgctctctccaccacggcaatggtgcc
acacggcacgcggaggaggaggccgagggaaggcagacgaccgtcgcggtcgtcccccgc
cagccgccggccacggcgggcctcctaacctccccgctacatcgacgaaggtgtcgccat
ccacgacgctcagggaaaaatgagagaggaagggagtgaagaggaaaagagagagtccgt
gctgatgtggcatcctgacatgtggagcccacgtgagtcccatgctgactcagccgccac
gtaggataaaaccgggatcaaaaccaccgaaggatctattgtgaccagttttgattagtt
aagggacccccgatatctggttttgtggttagagtacaattttataactcgatgacaagt
tgagggaccttcggtgtactttttcc
>group_1244.fasta_consensus
ggaaaaagtgaaccaaaggtccctcaacttatcagcgagataaaaaacgtcctcgaaccg
caaaaccagatatgcgggattccttaactatacaaaaccggtcacccgagatccttcgac
gattttaatcccagttttggtctacgtgcagctgggtcagcgtgggccccacatgagccc
cacgtgtcagccaaccactctctctcccctcttctctcccatctctctctcacttctctc
ctctcgggcaagcgggggcggatgggtaggaggccaccgggacggccggcgacgccgcgg
cggcaggagcacgaggcgacgcggccggcgcggcggcggcgggagcactgcgggaaacaa
aatgagaaacaaacagacgaaatccaatccaacacacacaaaaaaaaacatttttttccc
ctcttatgctgtcacaactcacaagcaaaacaagccaagaacacggcaaacaatggcgtc
gcttatttacctacatcggcaaataagccaagaacacggcaaacatcgacaaacaatggc
atccgctgcacgagctggatcccgaagtggttgaacgcgatagtcacctgcatcgcctag
tccgacaggtactcgtcgctgtgccccagcaacatcacctcattgtggtgcgagaagtag
ctgttcgacacggtgatcgccgtcgaccccatgatggcgtcgatgagcccgtcggcgcac
cgcgacagcgcgcagtggtccacccacacgtcgcgcgccgagtagagcgagatgccgtcg
ctgtcggaacgggtgcgccacccatagtgcgtcggcgaggcgcgcatgttcacgttgccg
gcggggacgcagtcgtggacgtggatgttgtggatgatgacgttggggacgtactggagc
gtgatgcacgcgccgtcggcgccggcaccgtgacgaggaggaggaggagcaggtccttgc
tcgctacctcgtggaatcccgagggagtctggtcatggtggtcagactagctagcgggca
tcgtcagaatttgccgacgtcgtaattccgggtgacggagggagaccaacggcaggcggt
cgtgaatgcagcgccgccccggttcccgccgtcttgtcatcagccgcgtcgccggccgcc
ccagcgacctcctccccgcccgccctggcttgcccgagaggagataagtgagagagaaga
ggggagagagagagtggttggctgacacatggggtccacgctgactcagctgccacgtag
actaaaccaggatcaaaactgcagaaggatctcgggtgaccggttttgtatagataaggg
accccgcatatctagttttgcggtgggaggacgtttttgtatctcgctgacaagttgagg
gaccttcggtgcactttttcc
>group_1245.fasta_consensus
gggaaaagtacaccgaagatccctcaacttgtcatcgagttacaaaatcgtcccccaacc
gcaaaaccagatattagagatttttcaactaacaaaaccgttcgcttgagatcctccggt
tgttttggacccggttttgtatgacgtgatgggtgagtcagcgtgggccccacgtgtgag
gctgccacatcatctccctccccctccccctctctctcactcttctctctctgccacatc
tctctctctctcttctctcctctcactcgctgcagggcgggcgcggccaccggggggcgc
cggcgaggtgggcggtggcggcgacgggggtggggatgagaacggcgggggaaggggagg
ggagcgagtcaagggcggtggggaagacctcgtcggcggcgaggcggcgaaggggcgacg
gcgaggataggagggcgtcggcggcccccacacccgcaaccacccagcacgcgccgccga
tgcccggcagtccctcgcgcgccgccgttgcggacgacgacgacgaactctcgcgcctcc
tctccctggccgaggccgacctcgacgccggccacctctgcgccgcgccgcccgcctcga
cccggactcctctcgacccgccgcggcggaggggcgacggcgaggagaggagggccggcg
ccgcgggcgcgtccggcggccatcaggtgaggagggccggcgttggcgggcgcggttcgg
cggccgacaggagggagcgcggcggagaggagggccggcgcgacggtcggcggccgacga
gggaggagcacagcttgagaggacgcctctctgctccgcccgcgcccggagccgccgccg
acgatgagggcgactggcgtggagtcgtcggcgccgccgctccctatccgccgccgcttc
tcggccaccgcgcttgcccgccgacgccgccgctccgcttgctctggccgcccctctggt
gcggcggcggctccttcggggacgaggccggcaggttcagatcgaacggcagcagcgagc
aacgcggggcgggggcctcgtcgctggcgcccgaggcgctgtcctcgtagagcacggagg
aacaggagctgcgatggggagagcgaggagaccgccgtcgtcatccacggcagcgggtgg
agaggcgacggagaccggcggagtgggagggcgggcgggcgcaggaggacgaggcggagg
cggacggcgccgatagggagcgtgacgggagagcgaggaggccgccgccatggctacaca
tctgtcgcccgcgccgtcggcggctgcggtggcggcgtggggggcggccctcctactccc
acgtcgtcgctgccgctgcgtcgcccgtcgcccatcgccggccgcccgacgtcctcctct
cccgcctcgccccgccagccggcttgccgagacagctcgagaacggcgagggcggcgtgg
agatggcgcgggggtcgttggctgcgaccccggcgcggcggcctgctcacgcgtcacagc
tgccgtcgctgcctcgtcggccgccgccctcagccccatcacgccgctcgtggccgaccc
cttcaaccggtcaccggcgtcggcgtcaacggaggaggaggccgcgaccatcacactcgc
gcagagaagagaagagtgagagagagagaggaggaggaagggagagatgacgtggcagcc
tgacacgtgggatctacgtggggtccacgctgactcacgcaccacgtcagacaaaactag
gtagaaaaccaccagagtacctcaagcgaaacggaaggaacctccggggaacgattttgt
aactcgatgacaagttgagggacctttggtgtacttttccc
>group_1246.fasta_consensus
ggaataagttcactctaggtccctcaagttgtcgccctgtccgatttttcgtcctcagtc
tagaaaacctgatacaacgcatcccccaacttacaaaacaatacaaaacaacgtcagcca
aaatcagggtcaaatactgccgaggacctcgtttgcactggttttgtaatttgttggaca
cgctgtatccggttttccggtttagggacgcaattcggactgggcaacatattgagggac
ctaaagtgaacttattcc
>group_1247.fasta_consensus
ggaaaaagtacaccgaaggtccctcaacttgtcattgagttacaaaatcgtcccccagct
gcaaaaacagatatagaacatccttcaacttacaaaaccgttcactttaggtccttcgga
tgttttgaccccggttttgtctaacgtggcggctgagtcagcgtgggacgcatgtgggcc
ccacatgtcagggtgtccgccttagcaccctttctctttccccaattctctacctttctc
cctctctctctcctctcctctctgcagggcaacggcgggtggggaggaggtcattagggt
gaggtgggagaggctcgcggcggtggttgcgacactggagaagggaggcggctcgcggcg
gctgccgacgacatggcggtggcaggagaagggagagcatcatcgcgcgtgcgacctcgg
ggttgcaccgtcgaagaggctcgagaggcgggcgcggccgatgggggaggagcttggcgc
aactagcaggggaggagttgcaattcctgggcgtggtagggatctacggggaggcggcgt
ccatcctccgcgcccaccgcccgcatcgccgccgccttcgtcctcccgctcttcctcctc
ttcctcgtccacttcgccatctcccacgccctcttctcccacatcgactccgacgactcc
gccttcgactccgccgccccctgcacccatgcccaacgccatctcctccaccgcctcgcc
aacgactggttcgccctcctcctcttcaaggctgccaacctcttcgccatcctcttcaag
gccgaccatgcaactcgcagaagggtaccgtcgggtttgcatttgaataggatacctttt
ctcttttggatacacaacgagatcggccgcgctggcgaggagctcgccagagcgccacta
ccgccgccgccgccgatgccttgctcccctgctcccgtgtcgtcgccggccgccggacct
cctctcccgcctcgccccatcggtctcctccctacctggtggtcggcctgcccagagccc
aagagagaagagtgagagagagagaggaggaagggagagaagaggggaaagagagagaga
gagagggaggctaatgtggacgcgctgacatgtggtcaaagcgccacataggataaaacc
gggatcaaaactacctgagggacctattgtaactgattttgattaattaagtgtggacgt
cgggaatatcggtttttgcggttttgagaggacgatttttaactcgatgacaaattgagg
gaccttcggtgtactttttcc
>group_1248.fasta_consensus
gaataaattcactttaggtccctctatttgtcgtacagtctgatttttgtctctgaagtg
taaaaccggatacaacatatcccccaacttataaaaccagcgcacataaggtcaggtcct
aaggtggtttggatatcagttttggctgacgtggcgcctacgtggctggtttgactaggt
ctccgtcccacgtggcattgacgtggcacttacgtagcaattatatctccaaaaataata
aaaacagcgggcccacatgtcaactacacaaaaaaaattaatttagaaatggtggggccc
acggtggcccacatgtcaactacacaacaaaataaatatggtggggcccacgtggacccc
gtatgtaggctgtagcaatttctttctcctctctatacccttctcccctaccttcccata
tcagccattgccgtcgacgaagaagcttcgcgtgggtggtagagcggggcggagtgaggg
gcggcggcgcggcggatcctcgcgaccacgtacggcttcgtcttgacggcaccgacgacg
cggaaccggtcgccgccgacgtaccccacctcgccggccggcaccccgccccccccccgg
gcggggcgccgccccgccggagtacacgacgccgaacctggagccacgtgtgcaccatgg
tccggttcctgaactcgaacgcctggagctgcaccgtcgcgccgggaagaccactgacgg
gaacagcacgatggggatctccgccgcttgctcctgccgcggcgccctcgtccacgcagc
cgtgcaggttgctgccgcccctgcatgtttcccatcaaacgtgtactagcaactacaacc
agcaacaccatggattgttagttgagatgatcacatcttccatatatatcatatcagtta
tccccagctcctaggttttttctccagctatgatcaatgattcaaacgagtacactttgt
ccgatccacaggtctgaatattccatccgcagagaattctgagacgacgacgacgaagaa
gctagatggaacttgcagagtcttgagcgccgtggtctcctcctcctcctccgcggcagc
ggcggcgggctgcctcgagctcccgtccacgtgcggctgcgactcggcgggcggcggagc
caagcggagggcgccagcctcgtcgtcgtcgtcttccggcacgaagccggcggggcgggg
cggagcggggggcggatggcagcgcgaagccgacgggatggactggggcagcgacgggcg
gacgcgcgggcggagtcttcttgaggtcgtcgtccccggcggcgccgtgaccgtggccgg
agaggggagatggggagaggggaggaagaagaggtaggggtgagtgacatgcggggccca
cgtgggccccaccattttttattactttatgtctaaaactgacatgtgggtcccatgggg
tttaatattttttcatatcaagttgccacgtcaccaccatgtcaatgccacgtgagacaa
ggagctagtcaaagggagccacgtaggtgccacatcatttaaaaccgggcacaatactgc
cgagggactttttctgcatggttttgtaagttgagagatgagttgtatctggttttgcga
ccaaaggatagaaataggactggacgacagataaagggacccaagtgaacttattcc
>group_1249.fasta_consensus
ggaaaaagtacacctagggtccctccacttgtcatcgagttacaaaatcgtcccccaacc
gaaaaaatatatgacatccctcaagttatgaaaaccgttcactttagattctttggtggt
ttttatcccggttttatcctacatggccccacatgtcaggatgccacgtcatctcttctt
tattccctttttctctcttcttcagcgggtaggcgacgccgcgacgggccgagacgggcg
cgcgggcgaagcaggggcggcggccgaagcggagcagggggcgggcgccgccggatttgg
gcggcgacggggcgccaccagcagccgccggctgcaccgcccgcgctcgcctgccatagc
tgctctcgcccgccgccgctctcgcccgatccgccgcctgtcacgctcgtcaactgcgcc
gagcggatctggaggaagagtgaggggagagccaaatgtgcgcgcgcgtagccggcaatg
gcgtcgtcgtgtgacccaaactcccctcgcccggaggaatagcgacatcagccgtacgtc
gccgaggactgccgcggcgcactgcagctgctcagcgacgacacgaacggtcgtccgtgc
agcggcgccgtctttcgcccacgacgagtcgacgacaacaacgccgacgattggattggc
tagcttgtactgcatcgtcatggcgtcctcttcttcggcggctgaggcggcggcgagatg
ggtccgtcagcgagatcaactgcatccatgtccatgcgtgcaagcttgctactactagct
aaaactcacaggacttcaatggcggggcgttgccaccagaggtagaagtaaaaagacgaa
gacgtcggcgtgggtccagtgggcggcgggcttgttgatggaggcggcgcagacgatccg
gtcggcgatgcggtggcgcagcgggtggtcggagttggattccacctgcaacggcgacca
atagaaatccaccgacgcgttgtattgacatggcgtacagtcccagcattctctcgccgc
cgcaacgcgccttcctgaataggaagtaattatattaaataggaagtaattaatactttg
atcaatgcaaaaagcagcaaatgacggagcatgagagatgatgtaactaagtagtagcgt
tggtgactggatatccgatgccatggcgagtggtggggaagacgacgaagagaaggctga
acatgacgccgacgcccagtggcacgatgcccagcaccgattggatggcgatggtggccg
gcgatggtggtggcgacacgtggccgaagggggtggcgcggcgtcgagcggcggtggcga
aacggtgggcgacggcagcaagaatggtgggcggcggtagctatacaacggccggcggcg
gcagcggaaatgcagcagctgctgcccgcgcccagctccgccccgccggccgagccccgt
tccgcccccgacggccgcgccaagctcctcccccggtggcggcggcgtgggagggcgggc
gcgggaggccgtgccgcgccgccgccgcctcgtcgcccgtcgccggtctcccgcctcccc
caccggtctgctgccctgcgcccctgcccactgccgagccgaactgtggaggaaagggag
agaggaagatggtgttgacacacgtgggttctacgctgactcagctgccacgtcggacaa
aaccagggtcaacgcaaaactaccaagggatctaatttacactggttttataagttgggg
gatgtgttgtatccggttttgtggttggaggacgattttataattcgatgacaagttgag
ggaccttgggtgtactttttcc
>group_125.fasta_consensus
tactccctccgttccaaaatataaggcacaaccacccttaacccaaagaccaagaaacaa
ttattatcatctcctagtttggatcaccctaataaatataatgcatgcatccaatagaat
tagagatcttgagggtggaggatttaaaaaagtaataatttaatggagaagaggtcctaa
ttaattgtatgcatgcatgcatgccttatattatggaacatcaaaaaaaagtagttgtgc
cttatattatggaacggagggagta
>group_1250.fasta_consensus
caccgagttacaaaattgtcctccaaccgtaaaactaaatatcgagcgttctttaactaa
tcaaaatcggtctcaatagatcctttagtggttttgaacccggttttatcctacgtggcg
cctgagtcagcgtgagacccacgtgggccccacatgtcgggtgccatgtcatatccccct
tccttctcctttctctctcttctcttctttcctctcctcccctctcctctgggcaagccg
gccggcggctagggaggaggcctctggggcgaggcgggagaggaggagggcggctgccgc
acgagagccgagagcccagatatgccaagcccatcattcattgctacttcctccgtttca
tattataaaattttctagcattgtccatatccatatatatgataatgaatctagacatgt
atatgtgcctagattcattaacatatatatgaatgtgggcaatgctagaaagtcttataa
cctgaaacggagggagttgtagcacatgtggggctcacaagggtcccacgctgactcagc
cgccatgtagaataaaaccggggtcaaaaccaccaaatgacctattgtgatcggttttga
ttagttaagagatgccggatatctggttttgcagttggggaacgattttgtaactcgatg
acaagttgagggaccttcggtatactttttcc
>group_1251.fasta_consensus
ggaagaagtacaccgaaggtccctcaacttgtcagcgaaatcatcctcaaaccgcaaaac
cagatatgcagatatgcggagtcccttaactatacaaaatcggtcacccgacatccttcg
gcgtttttaatgccggatttgtactatgtggcggacgagtcagcgtgggacccacgtgaa
acccacgccacctcatctcttccctcttatttcccctcttctccctttctctctctctct
ctcacttttctcagccggcgacgggcagcgctgtgggggaagaggccgccggggggaggg
gagaggaggaggtccggcagccggcgtcgcgccggcggaggcaacgccgccgtcagcatc
ctcccttcctcttctctctctcactcttttctcctgttgcaagccggccggcaacgaaca
tagtggcgcggcggcgccaccggggagggtggtgctgcggggggcacgcggcagaggtgg
gcggcggcggtgccgaggaggaggtcgtggcactgtcgtcgtcgtcgtcctaggcgtcgg
ggaagaaggtgggcgcggcggcggaggctagggggttgccgcggctggtgcggtacaagg
tgctggtgctcgtgctcgtgctgcagtttctgtacagcaggcaggcgtcggtggcggcgc
ccaagagcgggccgctcccggggtgcggcgcccggggttgctggcacacgcggtgcggcg
ccgccgttgacctcgccctcgacacgctggaagtttgtgtacgcgtcattctatcttggg
aaacatggatgcagtgctgcacggtttgaacttcaggtttatctggtaaagatcaaatgg
tgaactgaaaacagtaggtgtccatcttgttcaggcagagatgtgtttataaacttcaga
atctgtattactcctggtcgaggtagaagttgatacttggaaattggaacgaaaaacaga
tgatattctcgttgtttatacacaggacaagctacaggtttcgcagaattaaaatgcata
cgaatgcagagagaatttgtcctctgcttgcaaggggccaatgatgtatactgtatgagg
acaccaacaaaaagatccctgtaagagattctgggcaatgttcagagttcagagacttgc
aaactctcagatgatggacagtgtcatcgaccataacccggtcagaatgtctctatacca
attttagtattctgcacaaatctgacgacgcgatatatatcataatcgagctcaaaagat
tagcattggctagctacaaacagcaagttgacaggctataataatctcatactatactcc
tacttgaaaaggattcaaaagattgcttctttatactgtactgacgatggtagaactgta
ctacagtatagaattcagtctaggttcttcagacttgccgatggcttgaacaagaataaa
aacagagacacctttcgaactgaagaagcaaccatcaaaataaaaaggctcgtgaattac
agtatcttggagctgaagaagcaatgttcagctttccatccacactagccgcggcaaccc
cctagcctccgccgccgccgcgcccaccttcttccccgacgcctaggacgacgacgacga
cagcgccacgtccaaggccgcctccggtggttccccggccatcccgcctccgacaacggc
gccacgctttccgccgccgagggctacgacggcgaggaccgcgtcagcgcactccccgac
gacctcctcgtcgcccgcctcccgtcaaggacgcgactcgcaccgccgcgctcgccttcc
gctggcggcgcgtctggagctccacgccgctcgtcctccgcggcaagccccttgtgcgcc
ggcgtggagggccctaggggcggcgaggtcgacgatggccgccgcccacggcgaggtccc
cgtggaggcggtggtggccagcgcgtggaggaagcgcggcggcggcggcgctggtcgccg
atctcctcctctccgccgccgaggccgtgggcgttgcagccgtcggccgcgccctcgccg
gtcacccagaccccttccgcgtcgtgcaccggtccgagctcgccgggtcctcaaccatct
gcttgcctgcaagcctcgcgctcgcgctcaacaggcagagagagagagagagaggaggaa
ccgaggagcagctgacgtggcattctgacatatgggacccacgttggttccatgctgact
cagccgtcacatagaccaaaaccggggtcaaaaccaccgaagaatctcgggtgaccggtt
ttgtatagttaagggaccctatatatctgtttttgcggttcgatgacgtttttttatctc
actgacaagttgagggaccttgggtgtacctgttcc
>group_1252.fasta_consensus
gaaaaaagtacaccgaaggtccctcaacttgtcatcgaattacaaaatcgtccttaaacc
acaaaaccagatacaacacatccccaatttacaaaaccaatgtaaactagatccctcggc
ggttttgactccggttttgtccgacgtggcagctgactcagcgtgggacccacgtgggac
ccacatgtcagcctcttcttctcttcctctctcctcttctcttcctctctcatccctttc
cacggcgacagtgatggagagcaacgatctgggagtagacggcgttcggtgggggaggag
ctgggcccgaccggtgaccggcgggggaagcatggggcacggccggcgagggcggagatg
gtcgcggccggcagccggcgggggaggagctggacgcggcggtgggggcaccgtggcgat
ggcagcggtgaaggcgggggcgacggcggaggcaggggtgggggcgccgcggcggtggcg
ctggagcacgaggccgggagctaggtcgcgcagggcggggaggagggcaaggtggttcgg
tggcgaggcgggggagagcaaggagagggcgtcgacggtggtggccccggccgcgacggc
cttggcattgacgccgctcttcctcatccacgcgaacgcccctgccgcgctctggaatga
gccgcacgctcctcggctgctgcgtcgaccgcgacctctacctcgtcttccacttctccg
gccgcggctccatctccgccaacctccatggtcagtacaccaccaccaccacccaatgac
acaaacgcaacaccaaacagcaacagcacgaacacgccgccattaatggcatttgacgct
ttcttgattgattttgccccgatgtgtatgttgcatcgcagacgagaaggcgccggcgat
gtggtgggcggtggggtggattgcttcgctgcgtcggggcgggggacatcgcgttgagat
ccgctgccgcctcatcacccgtcgtcagccaccgaactcccgcctcccccaccggctggc
tgccctgcccacctccgaactgaggagagggagagaaaagaagaggagagaggaagagag
gggaggggaagaaggggctgatatgtgggacccacagctgagtcagctgttacatcagat
aaaaccggagtcaaaaccgctgagggacctagtttgcaatggttttgtaagttgagggag
gcattgtatccggttttgcggtttaaggacgattttgtaattcggtgacaagttgaggga
cctgcggtgtactttttcc
>group_1253.fasta_consensus
gggaaaagtacactaaaggtccctgaacttgtcatcgagttaccaaaacgtcctcaaacc
gcaaaaccagacatcggggtcccctaactatcaaaaccgggtcagtgttggtcccagggc
agtattgtgcccggttttgtcctacgtagcgcattgaccacggtcttcaacgctgagtca
gaagggcggtagttaggatataatgggcgaaatatttggcgcgcggttaggttatcccca
ttcaccgaaaccctagcgaagtaggaaccgagcggggcggcggcggcggcagtgacttgg
cgagcggcggcgcggagatgtcgagctcgatgagcgacggctcgtcatctatccgtgagt
tgaaggcatctcccgtgcgttattgggttggtccgctagaatatcagcccgcggtgatgt
gccaatgccgtccaccagccaaggcggcgaggtggatctcgtggagcacggacaaccctg
ggcgccggtattacaagtgccaaaatgctcgggtaagtgagggatttggtattacaagtt
ggatttgttgagtttgcgtttttagggtttgaatgtggggttttttcttgcagcaagggg
ggtgtgatttctgggcatggtacgacgggccgacgtcaagcttcatcagggagctcttga
atgatttgcgggacagggtgaattcgttgaggagggagaacgaagtgatgcgaaaggagg
tcgaacagagtcgggataaggtggaagtacagagtaaagcgatagatgatgctcgtggtg
tggttgctgtgaagaatgcagaaattatgtgcttgaaggccaggaatcataagttagaga
aggaaagaaaagtctttgtaatatgtgcggtgtcatgtatgtttgtgctgtttgtggtgt
tgtttgggaagaagtgagacagtgtgatgtgtggccaatatgttgtaatcaggtccttaa
ttatgtgttagccatgctctggaaaggcaatgtgtttggtgagatatatgtatcagttgt
gctatcaatttggaatgagttatgtcaatgaatggttgctaattgaaagatgagttctaa
atgaatggttgcaatatcaaatgtgacaacaaaatacagcaggctataccttgcttgatg
gctgcctttagtcctcatctccccatcgctgccaagttcatcaaatgattcctcctcatc
actatctgcataaggggtttcattccctgcctcatcaccacctgtttgcattcttggttc
agccctctagaaaaaaatgtcatctaggttctctagttgtcctgccttaaccttcctctt
gacctccttgtaatgtttctctatctcaacagcctcttcatcatcatctgactgagcatc
atcccctggagtataatcactgtcttcatcactgtcagaaggtgggtggctagctatggg
tgtactgtcatatgttggatggtcaggaatgggtgcattggtagaaggttgatggctacc
acagggtgcactttgacaaggttgatggctagcaataggtgttgaatcagagtggtaaat
aactatcctcctatcagtttcttcctctgccagttctttacccttacatccactaccacc
aacctcatcaacccctttccctttggatacatctatatcaacctctattttcccaccctc
ctcttcactttcaacttctaactccatgcctcccaatcactgtcatcattagacccatta
cacaaatcaacaatctctggctcttcaacatatacatctgctacatccaattctccagta
cattcacacatcagtttgcaagccttatcattagaaagagcacgaagacctgtttgcaaa
tctttaccaggaaacaaccagtggagcaaagtcccagacatcacattgcaatggtccttt
aggtgtccaaatagctcgggcaaagaaaccttgtctctttctacatatgacagagcctca
gatccaccacaatatttcttctcactcccatctaaaacaaatacccccttcagatgaaac
ctaaccataagagtgtccaacacgtccatccccttcatgcagaacaagatataaaattga
cttagagcattttaaatttgtcctacactcggtccaaaaacaaatggtcctacacatgca
tacctagtaccaaatcctaacttctacattaaactaagcctaaacataccctaatcaagt
acaaacctaaataaataacttgcagctaacaccaaatcccaacatcgaaaatcattaaaa
atattccttcccacatcccactgataccatgcaaccacacaaactcagagaggaaatgga
atacctgccggattcggatgtcggattgcggggggaatactcgccgatgaaacccccgcc
ggccgccgcacctggctccaactccccaccgaggtcgccccaaggtggccgccggtagac
gcgcctaggccaccaccagatccaggtcgagctcgatgttgtcggcggctgcgccaaacc
agtcaccaactcggcgcgacactccgccgtcccttccaccgccgcctgctgcaaatcgac
ctcgtcgccagcagcgtcgccccggccgtcccgatctagagttttcacacgagtgaggag
tgaggagtgacgagtccgccgtgcgccacgggcctaactaccgccctgctgactcagcat
caaaccccgtcgcccctgctgactcagcgctgaagaccatggtcaatgcgccacgtagga
caaaaccaggcacaatactgccctgggaccaacactgacccggtttcgatagttagggga
cccctgatgtttggttttgcggtttgaggacgttttggtaactcgatgacaagttcaggg
gccttcggtgtactttcccc
>group_1254.fasta_consensus
ggaataagttcacttgaagtccctcaatttgtcgccagtctgatttttgtccttacaccc
caaaaccaaatacaactaatcccccaacttacaaaaccagtgcaaacaagatacctcggt
ggtttggatggctgttttggctgatgtggtgcctatgtggctagtttgacttggtcctca
tcctacaaggcagtgatgtggcactgaaagcaaaatataaatataaaaaataaaaataaa
aaatgtgaggctcacatgttagtcagatataagataaaaaaatggtgggacccacatccc
tcctctctatctccatggcgacgacatcggcgccggcgcctccttctcccctctccctca
gcccaagggcggatctacccattaggcagggtgggtcaaccgtcccagctatgacccgtg
tcgcctcacacccctaagaccctccctaccctcttataatagtcataggccatcaaaatt
aggtataacaaggtgtgaatgtccaacaaattagtccatctcttcacaatggatgcacgc
cgtaaacaatgatcgaggcaattatgcgattgaactataaatatggtatgtgttatgttc
gattgctcttatcaagtaaacatctttgttccctaccccatctatattttaaagctgtgt
ccaccattgcctcggcccatccttcctctctcaacgacggcgagagggaatccggcagca
gctggaggagatgcgagcaaggtggcggcctggcagcgaggcgggagcggaggtccggca
acctctccgcaatagtcgagctcggtgatgtcgcgcctgtcgcctagctccttcccgcgg
gtcatcgcccttctccccgatggccgccgcccctctccctgtcggtcgtcgtcatcgtcg
ttgtccacggcatgtgatcgtggcgcggtggaggaggaggagggaagcggggtgagaggg
gaggcaaccaggtcgtcgttgtccgcggcatgtgatcgtggcgtggtggaagaggaggag
gggagcggggtgagaggggaggcaactggatcgtcgtcgtctgtgacatgtgctcatggc
gcggttgaagctaagccgcatttcccgcgtggcaaggatggaggcggtaggagacggggc
aggagcggaggacggcggggccggtcagtcctcctcagcacagaaacgtgggtggtgtgg
aggcggcggagccatagccgaaggaccacgtttgctcctatcccgccacccaccgtgctc
gcagtcctcactgcgctcctctccctctttctcttgtcatcaccggcgttcttggagcca
caagtcacaggtggccggcgggcacccgcttcaacaccgcagccatgggcagccgccgtt
gtgggagcgggataggatggaagggaggggaagagggtgagggggaggaagtaggaccca
ctgacatgtgggtccctctatttgttgtttggctaacgtatgggtctcgcgtattttgtt
ttatttttccagtttttaattttgttccttttatttttttcggatcaaacaaccacgtaa
gcgccacgtcaattccacgtggtacaaaggtaccgcgttagccaaaaccgaacacaatac
tgccgagagaccttagttttgtaagttaagggatgggttgtatcttttttttttttgaat
cagggatgaaaatcagaggatgataaattgagggacctcaagtgaacttattc
>group_1255.fasta_consensus
ggaaaaagtacattgaaggtccctcaatttgtcatcgagttataaaatcgtcctccaacc
acaaaatcggatacaacgcatccctcaacttacaaaaaccaatgtaaagtagatccctcg
gtggttttgactccggttttatccgacgtggcagctgactcagtatgggtcccacgtgct
agcctcctcttcacccctctccacctctcttcctctctcctcttcttttctcaccagcag
aacagcgacagccggcgggtggggaggtccgggaggaggccggtgggggaggcgggagtc
cggcggcgaggcggcggcggcgggcccgcgcggatggatttgggcggctgcatcggcttc
gcggggggcagccttcatcgccctcttggcgcgggcggggtgagtggggaattgcacgcc
ttcttcgcccacttggctgacgcaaccgccgacgacaaagcggcttcttagcggcggcgg
aggggcgcggggtcttcttcctcttggcgccgacgacgcccttggcggccgagctgcgag
gcggcggacgagttcgccgttcagtgaggtaggctgccgaggagaagaaggcgacggcgg
ccgggtccaaggccaagacagccgccaaggccaagctgagcaaagctccggccgcgaccg
cgagcaagatgaacatggagccaagctgctcgctcctccctctcctccaccacttctcgc
tgctcgcctcgctgtgttccgtgcggtggcgagacgacagccgtggcttcctctggtacc
ccgccccgcgcccccctcggcgtggcccgcttgctatcgtagtctacgctcatgatgaga
cggccatgtcgctggagcaggaggtagagctagcaatgtatatgtttagtgatgctgctt
ggagtttccaacttccctgaattgatgttgttatggtctggttgcaggattgggagatca
atggcatagacagatcgggtttggatgctcaggttgctgagggtaagctcctagcctgcc
gtatttgttgtcttgtgctatgttcagcatacagtgctaatctagtgcaaatcgcctcgc
cgcggacgccccaccccgtgctagtgttcacgccggtcaccgtcgacaaggtgcgcgcct
acgtcgtctgctgccgcgaccacggccccaccgtccgcgcgcgcagcggcgggcacgact
acgagggcctctcgtaccgctcactcctgccgtccagtgacagcgaggggagcagcacgt
ttcgccgtcgttgacgtcgccgcgctctaggcggtgcgggtggacgcgacgaggggagtg
gcgcgcaccaaggcggggtcacgcgcgccgtctgccgcgtcgtcgccgccggactcccgc
ctaccccaccggtctcctccccacccggcggctgtgctgcaatgagccagtgagagaaaa
gaagagagaggaacagaggtggagagggggaagaagaggctgacacgtggaactcacgct
gagtcagctgccacgtcagacaaaaccggagtcaaaaaccgccgagggacttattttgca
ctggttttgtaagttgagggatgtgttgtgtccggttttgcggtttgaggacgattttgt
aacttgatgacaagttgagggaccttcggtgtactt
>group_1256.fasta_consensus
ggaaaaagtacaccgaaggtacctcgacttgtcatcgagttaccaaatcgtcccccgcta
ccttaatttacaaaaccgtttactatagctccttaggtgattttcgctccggttttgtcc
gacgtattggctgagttagcgtgggacccacgtgggccccacatgtcagtgaaaccagtt
tcttttccccacctctctatcccctctctcccctcccctccaatcagatcgccggagagg
gcatgatgcggggcagagcagccacctggaggagcgagcgacggcgcgaggagcggccat
ctggcggagcagccgggcggcgggcggagcggcggcggcagctgtgcccgctgcactgcc
ctgccgaaggaccaggcgacggcgcgaggagtggccagccgaccggcagagcaggcaagc
ggcaggcaggtgcgctgcgggagaggaagaggctgtggcggcaaggtacacgccgtcgtc
gccgcggcgcgtgcgcgagaggcgtgtgctcctggctgtggagaggccacggaggccggc
gatgtggatgttgattccaggaccaggctcctcggacggcggttgacaccggcgggggta
ggggcgtcggcggctcctcgccttgtttcgactgaggcggtgggattgcaggagatagaa
gacaagcgctagtggggggaggggcggatgtggatggggagctcggggtggtggggagga
ccacgcgctgctcacccgccgtgagaacgtcgacggccgcggtggcgaggcgaaactgta
gcgagccgccggctgtccagttcatctccctctcctgctccggctgcatcgccaaggacg
gacgggagaaaggtgccgacggagcagcaccaaccttggagcttgtcgctgatgtcggcg
gccacggctccagcgaagtcggggacgtggtggagggaggaagccgttgtgtcgacgacg
tcaaggaacgggtatgtgccgccgcccagctcctctccagctactcgccgcacgcagtcg
gagtagatgctcccacgaagaagagctgcggcgctcgccggcgacctcgtcctccgcctc
ctcctccggccacctccgccgcccacggcctgccgccgtcatcgcagccgtcgccgcctc
tccgccactgcgctcgctcgccgacgccacctcgccctgccgccgccctcccattctccc
gtgtctccgccgccgcgtcgtcgccgccgcatcggtggccagccgttggacctcctctcc
ccggcgacctcctccgcaccgtcggccagccatcgtcagctgccctgcccaatccagaga
gaagagtaggagagagagaggacagcaaaggagaggaagggagaggccggcctgacgtgg
catactgacatgtggggcccacatgggtcccacgctgactcagccgacacgtaggacaaa
actggggtcaaaatcaccgagggacctagtttacaccggttttataagttgggggatacg
ttgtatccggttttgcggttaggggacgattttcaaactcgatgacaagttgagagacct
tcggtgtactttttcc
>group_1257.fasta_consensus
ggaaaacgtacaccgaaggtccctcaacttgaaatcgggatacaagaacgtcctcgaacc
gtaaaaccagataccgagggtcccttaactatacaaaaccggtcacaataggtctcttgg
cggttttgatcccggttttgtcctacatagctgctgagtcagcgtgggacccacgtgggc
cccacatgtcatcgtgccacgtcagcatactctctcttttcccctcttctcatctctctc
actctatcttctcaggacggtgggggaaggagcggaggccaccagcaagggcggcgtagg
ccaccggcgaagaagcagccgaggccatcggcgagggcggcgtaggcggaggtgaggctg
cgcatggcgtcgggggcctcctagtagaggaactcgaggagggcgatgaggcagaagccc
tcggcgagaccgttggacaccgattgccggtgccgcacggcctctcactgccgtcctccc
acgccgccaccgtcgccgggggaggagctgagcgcgaccgtcgggggaggagcagggtgc
ggccatcgggggcagagtagtgcgcagccggcgacatggagcttggcgcgggcggcatgg
ttaccaggagaggagctgggtggcggcgggtgagggtgggcgcgggaggccgtcgccgcg
gttctcgccctctcccctgccccaccgtcttagggtcagagaggcccaggaggtgggaga
aagaggaggacgtcggcgtcggcgggggcagcgccgttggagaaggggagggtgtcgccg
cgcaggcgagctcgagggtgttgatggcgatgtcgtggccgtggttgagcttgatggcac
cgtcgatggagccgccggcgtaggtctggcagaagctgtagaggccgtcgaagacgggct
agtcctcgccgacattgaagcgcttgagcgcccgaatctggtcctactgggtctccggca
cacccgccgcttcgccccgttgacgccggtcccgcctcgccccaccgacctcctcacata
cactcgccttcctgccgccgtcgcagtgcccgggtctacgccagccatggcgaactgggc
agagacggcgcggccgtcgacgacgacgacgtcgtcgcggcccacctcacggagcacgtg
gcgggcggtggcgcgggaccgcgccccactggcctcctccccctaacgtcggctagtcta
cgccaccctcgccagtggcctccgctccttcccccgccgccctgagaagagagagtgaga
gagatgagaagaggggaaaagagagagtaggctgatgtggcacgatgacatgtggggccc
acgtgggtcccacgctgactcagcagccacgtaggacaaaaccgagatcaaaaccactga
gggacctattgtgaccggtttgtatatttaagggatccgtggtatctggttttgcggttc
gaggatgttttttatcccgatgttaagttgagggaccttcggtgtactttttcc
>group_1258.fasta_consensus
ggaaaaagtgcaccaaaggtccctcaacttatcagcgagataaaaaacgtcctcgaaccg
caaaaccagatagatggggtcccttaattatacaaaaccggtcatccgagatccttcggc
ggttttgatcccagttttgttctacgtggcagctaagtcagcgtgggacccatgtgggcc
ccacgtgtcagccaaccactctctctccccttttctctcccatctctctcacttctctcc
tctcgagcaagccggggcgggtggggaggaggtcgcaaggatggccggcggcggcgggag
cacgaggcgacgcagccagcgacgccgcggcaatgggagcacaaggcgaggcggcgggag
cacaaggcgacgcggccggtgcggcggcagtgggagcacaaggtgacgcggccagcgacg
cggcggcgggaaacaaaatgagaaacaaacagacgaaatccaatccaacacacacaaaaa
aaaacattttttcccctcttctgctgtcacaactcactagcaaaacaagccaagaacacg
gcaaacaatggcgtcacttatttacctacatcggcaaacaagccaagaacatggcaaaca
tcggcaaacagtggcatccgctgcacgagctggatcccgaagtggttgaacgcgatggtc
acctgcatcgccgagtctggcaggtactcgtcgctgtgccccaacaacatcacctcgttg
tggtgcgagaagtagctattcgacacaatgatcgccgtcgaccccatgatggcgtcgatg
agcccgtcggcgcaccgcgacagcgcacagtggtccacccacacgtcgcgcgccgagtag
agcgagatgccatcgccgtcggagtgggtgcaccacccgtagtgcgtcggcaaggcgtgc
acattcgcgttgccggcggggacacaatcgtggatgtggatgttgtggatgatgacgttg
gagacgtactggagcgtgatgcacgcgccgccggtgccggcgccgtgacgaggaggagga
gcaggtccttgctcgctacctcgtggaatcccgagggagtctgctcatggtggtcagact
agctagcgggcgtcgtcagaattttccgacgtcggagttccgagggacggcgggagacca
gaggcaggcggtcgtggatgcggtgccgccccggctcccgccgccttgtcgccggccgca
tcgcctcgtgttgccgctgccgcgtcgccggccgccctagcgatctcctccccacccgcc
ccggcttgcccgagaggagataagtgagagagagatgggagaggaggggagagagagagt
ggttggctgacacgtggggcccacgtggggtctacgctgactcagctgtcacgtagacta
aaaccaggatcaaaattgctgaaggatctcgggtgaccggttttgtatagttgagggacc
ccacatatctggttttgcggtcggagcacgtttttgaatcccgctgataagttaagggac
cttcggtgcactttttcc
>group_1259.fasta_consensus
aaaaagtacatcaaatgtccctcatcttgttatcgggtaccgaatcatcctccaaccacc
aaaccagatatatgtcatcctcatcttataaaactgattcactttatattttttgatccg
gttttatcccacgtggcagctgagtcagcataggacccacgtgggcctcacgtgtcaggg
tgacgacgtcatcacccctctccctctctttcccttctctcccttcatcctctctctctc
tcttctcatttgcaggcgcggcggtgggaggcggcgggcggagagagccggcggccggcg
acgagcgacgcgccagcggcggcaatgcagtagcaggagggcatcagtggcgggagtaca
aaggagcgcgaagggggagcatagggagggccggagcatggcggtgggcgcggaggcgga
ggcggggcctgtctaagggcggctaagcttcggctcgtcgggcaggaggcgacgggcatg
ggatttgggggaggcgaggtggtggagcggcggcggcactcgcgcggggccaacttggcc
tactgcccctctactgcgtggcaggagtggagcggcagcggccggcgggagaggacagct
gccatggctccttcaattaagcagcatcaaaccactgctcaatccccacttcaaaccatg
tagtagacgccgccgcctccctgcgcccggccgtggtcgagagtgtcagtcccagccagg
cggcgccatccctggggcattcggctcaggccctcgccacggtcggtcgctgcgcgacca
ggtggctcgccacgaccgtccccggtggcgcccctactgcccccgctttgtcggtctccg
tggcgacgagcgcacacgcgctcgccacgacgggcacctagttacccggcgataccagag
ggatcacaggccacctcagcctgtgcagacgacgatccacccgtccgttgttggatattt
tggtggaggagaataaatagagaaaaccgaaaagcaacagaagtttcgctgcacaaaatt
cctaatctgttctttctttagttttcacgtttcctgaaattcttcagactactgttgcag
tcctgcaatattcagagaagagtgagcgtgagcgttttcagagttttgatccttgtgttt
tgctgacatccatggtcaccgccgccgtcgccggtcaatacatcatccacgcaattgttt
tgctcctctgtcctctcccaagaaaaccacgcaagcgagctccgttgaaacgtcgccgcc
accgacgagacgactacaagataggactcctgctacatgttcttcttccccagcagccac
gaccgcgtcaatgtccctataagccgccatcctgccgctgacgccctcctgctcccgcgt
tgcggcggggcgaggcggcgtcggcgggcgagcgcggtggcggcggcggctgcgacgccg
ggagtgttgtagtaggcgttgaggagcaccgccgtggcctcccacagcagcgtccggtag
atgtctcccctcccgtccagtgcctcccgcagcgtcatgtcggggccgtacctctgcacg
gcggcggggccgaacaccatggccacaggcggcgagggtgagcggcgccagatgggcggc
aggcggcgaggcctgcggcgccaaaggggcgggaaagggggagttggagaggacaggggg
gcggcgcgatgattggagtcggagaggaggagggggcgagcgcgacgtcctcctgctcct
tctcgaacccgcccagcactggccgcggtggcgtgggcgtcggcgccgccacgcgcatcg
accgccgccttcacctcagcggcgccgcgatcacagtcacgtggggaggaaaggagagga
agggagaggctgacgtgccatcctaacatgtggggcccgcgtgggtcccacgctgactta
gctgccacgtcggccaaaaccagggtcaaaaccgctgaaggatttgcactggttttataa
gttggggatgcgttgtatccggttttgcggtttgcggatgattttgtaactcgatgacaa
gttgagggaccttcagtgtactttttcc
>group_126.fasta_consensus
tgttggattgctttggatcggtttggcacaaagtggaactacaaattgaaatgggattga
atcataccttgatctcctggagttcccatttctctgtctttgttcttctttcttttcctc
tagtttggaagcacagagagaattgtgtctcggttcttccctgtgtttcagtgggttgct
tgatcgggtagcaagagaaatctcttagggtttaacacttaggtattgatctctatttat
agccactgcacacagggggaaccgacactagggtatggcggtaatcccccgatcagggat
gttcatgagagatcgatcactgtagcgatcgccctaaacaaaatatctctttgccgactt
taggtttagccgcaagatcatattttgtgttcacactaacattctcccccttgatcgtga
ggctaaacttataagtccatttctcaataaaatagtataccaagacaaaagattacagtg
accaatataaagcatcacagaatccagtgactatagcataccattatattttaaaataaa
cttctttaatcttacgagctctttgaacttattacattaggcttatacaaacttatggac
tcacttttcaacaaaacagtacatcaagacactagattacagtagtcaattaagcaccac
tgaaccaagtgactatggttcctatttaatttcaaaatgagtccgccttagttttatggg
gagtcagtgccatataggttccttcttattccaggatcgaaggcttttctaccaaaccca
tgccggcaacatgttctttaaatacaacgggtggtaggccttttgtaagtggatccgcta
acatcaacttagtgttcatatactcaacgcttattgtctgatcctggatcatttctttca
caacatggtacttgatatcaatgtacttggcagaagcacttgatttgttgctactcgcat
agtatactgctggtttgttatcgcagtataatttgagtggttttgatatgctgtcgacca
ctcttaatcccgggataaagtttttcagccatattgcctgtccagtagcttcataacatg
ccacatactcagcctgcattgtcgacgatgcagtaactctttgtttggagcttttccacg
atacagctccccttgcaagggtgaatatataacctgacgtggatttcttatcatcaacac
accctgcaagatcagagtccgaataaccaacaacttcaaggttttcagactttctatatg
tgagcatgaggtctttagtgccttgaagataacgcaaggtcttcttagctaatttccagt
gttctagacctggattagattgatatctgccaagcatcccggtaacaaaagctaaatcag
ggcgagtgcacacttgtgcatacattatgcttccgacagctgaagcatatggtattgact
tcatctgcgcagcttcatactcattcttaggacattggaattttccatacttatcaccct
tcattataggagcaggcgaggctgaacaattatgcatattatacttcttcagtacctttt
ctatatatgctttctgagataaccccaaaacaccatttgatctgtctcggtaaatctcta
tacccaacacataagtggcttcaccgagatctttcatttcaaacttagaggccagaaatt
tctttgtttccagtagcatatttttgtcattactggctaagagtatgtcatcaacatata
atattaggaagatgaacttactctccttaaacttagtgtatatacagtcatcctttttat
tttctttaaaaccaaattgtcttatgatttggtcaaactttagataccactgccttgatg
cttgctttagtccataaatcgatttctttagatgacatcccatatgttcttttcctttca
taacaaaaccttctggttgtgccatgtatacatcttcatacagatcaccgttcaggaatg
ccgtcttaacatccatttggtgtaattccaaatcataatgagcaactagtgccataataa
ttctgaatgaatccttagtagacactggagaaaatgtttcattataatcaatcccttctc
tttgcgtaaatccttttgctacaagccttgctttgaacctttcgatatttcccttggggt
cacgtttagtcttatagacccatttgcagccaactgttttggctccttcgggaatttcta
ctaagtcccagaccttatttgtactcatggatttcatttcgtctttcatagcttttagcc
attcagacgaatgttcactcttcattgcttctttaaatgagatgggatcattatctagta
taggctcattcacctcttcactcataggttcattcacctcttcattcatgtaagtgacat
agtcacttggaatcgctgactttctaactcgttgtgatcttctgacgggttcgttatttt
gctcatctatcacaatctggggctgctgagcatcctcattattctcatcatttgatacac
tactagaagtagttgcaggagcttcagcaggtgttgcatcattatttctttctattgaag
gtgcaacatgagtatgtgttgagaaaacgggttcttcaattataggcattggaacataat
tccgtttctcttccagaacaacttctctgggtgtcatactccccttgattatgtcatttt
ccaagaacacagcgtgtcttgtctcaatgaactttgtaaactgatttgggcagtagaatc
tatatgcctttgacttatcaggataaccgataaaatgacaactgattgttttgaggtcta
attttcccatatttggattgaaaactcgtgcttcagcaggacaaccccacacatgaaaat
aatttagggttggtttcttcccagtccataattcaaaaggtgtcttagggactgatttac
tgggaaccctgttaagaatgtgtgtagctgttttaagagcttccatccataactttaccg
gcagagtggagtgacttaacatacttcgtaccatatccataagagtgcgattacgccttt
cagctactccattttgctggggttcgcccggtgctgagtactgggccttaatgccacttt
cctgtaagaacctcgcaaaaggtccaggaatttgaccataagtagtatgtctaccatagt
attcaccaccacggtcagaccttacaattttgatctttcgatcatgttgattctcaactt
ctgctttgaaaattttaaatttgtctaatgcctcagatctttctttgattggatagatat
atccataacgagagtaatcgtcggtgaatgttatgaatgaatcaaatccatccactgact
tttcattaaatggaccacagatgtctgtgtggatgatttccaaaactcccatacttcgat
ttgcacctttcttgatttgcttggaatattttcctttgatgcaatcaatgcagtgatcaa
catctgcatctgagaagtccaaaggataaaggatgttttctttaatgagacgctcaattc
tccccctcgaaatatggcccaaacgatagtgccataatttcgaagaagtctcattatcgt
tatgttttcgtttggtactgacatttgcatttgaggaggagtcaacattataggtggcat
cgcacacagagatttgataaagttgttcccgtccaacggcgagaccaacctctttattat
catgcataattatacatctattgtttccaaaagtacaatagtaaccaccgttatctaaac
gtgaaactgaaactaagttccttttcatagagggtacataaagaacatcatgcagctgaa
gtttgaagccagtatgaagtgtgagagtgaagtctccaatggcctcaacttcagtttcaa
ctccattagcaactctaattcttctttcccctcttcttagggtcctcctcatagcgaatc
cctgcaaggaatttgcaacatgaattgtcgctcctgagtcaatccaccaagaattggtgg
cataatcaatattcagggattcatcaacaaaagaaataacatcagtacctttcttactga
gccatctcataaacccaatacagtccttttggcggtgtccactctttccacaaaagtagc
acccatccttttcttttcccttttcttctgtatagggatttcctccagatttattctgct
gggattgattcgaagattgccctttttctttaaattgaataggcttaggcttcaaatact
ccttcttaaatttcttatactttttcttctcggagtgtttaaatagatttgcatggtcaa
ctctttctgccttaagcctttcctcttcttgtacacacatggctattaattcatcaatgc
cccacttgatcttcattgcattataattgatcgtaaatggagaaaactcctgaggcagag
atgacataatgaaatggacaagaaaaccttcagagatttccatttccattgatttaagct
tagaagccatgtgacatttcttcataatatgttccctcagatttccagtaaaatcatatc
tttcattgaccaatcttttaataagagtggtggcataaaccttagaagagcctttaaact
gctcctcaactttagcaagatattctctggctgtctgagtatctggaactgctcctctta
ttgcgtcaataatggagctcttgataatcataaggcatttacggtttgaaatatcccatt
ttgcctttacttcatcatatatcctttttagggtctcataattctcattttccggtctag
gctcaaccggaggatcattatggagggcataatcaatatccaacagagctagagtaattt
ccagcttctccttccatgaagcataattacttccattaagttgttcaatattgcccatta
ttccggcaatttgtgaggcataagatgctgcataagagagaatcagcagctaaataagta
ccttcttttattgatcaaatccaaaacggctttggccagagaaggaaatgaacaataaaa
ttttgtgaataagtatttattaatcagctttggccagaataataaatacaaaccacactt
tatcaatttgtttaaaactccttttattaattcaatcaaaacagctttggccagatttga
attgaattaataaaattttgtgatcaaataaaagtcaatcagctttggccagaatgacaa
ttatttgtcacacttaattataatatttatttgtagcggaaataaactcataatgcataa
aacaataataactttaagtaataaatataatgtaatgatcataaaataaataaataaatg
aaagagaattttatcacataacaaaatcacttattattcttattatcattaactaaaaca
taataaaatatctttaatgtttaaacacaaatatcataatcataatcataattctttaaa
aagaaaaatttaattgtaatattatctcagcccaatcttttaattaggcccattactatg
cagcccgttactatgcagccacacatttttttttaatcttgagctgggccttcctccccg
agccaggccgcattcggcctggcccgttacggccgcgccgcctcccgcctgggctccagg
cccaacaacctgggcctgggccggcgtttgccgcctcccgcgcggcctcgtcagcccgcg
tcgggagcgagccgatccgagccgtccatctcatcggacggccgggatcgctcccgcgcg
ggacaaaaccggcgcgcggccgcccccccgcgaaaaccctagccccattctctcctcccc
tctttctctcacgcccgcggcgacggtgagcgagacgacgacgacggcgaagcggcgcac
gacggggtggagatggcgccgccgagccttgctcgccggggctgcgtgccgccatagctg
gcgcgcatccccgtcgagcgttgctcgacggtgccctaagcacccgccggtcgctcgcgc
gaggaagatccgcggcggcgacggcgagacggggcggcgacggctacctcagcgaggcgg
cgtcggcgagacgagcacgcgaggaggaggagccgggccagcacggcgggtcgcgaggcc
gctcggggaccaagtcctcgggcgcgcgctcgcctcttattgcgtcggtggcgacacgga
ggtcgccgccggccaccatgcccttaggtaagcccgccgcgctccttttccccatgattt
tagggttagggtttcatgatttggggaaattttggggtcttactgtagctagggtttcgg
ttcttggggatttgtctgagatttgcatgaacttttccttccccttcttctaatttcttc
aagccgaaaccctagaaggcctaattccatttcttatacttcgggattgcatgatttggg
cttaactcaactttaacagagggatttgggcatgaacacgaagaacaatttgaacataaa
cacttattgagttccaatttgaggccaacccggtgctctgataccattgttggattgctt
tggatcggtttggcacaaagtggaactacaaattgaaatgggattgaatcataccttgat
ctcctggagttcccatttctctgtctttgttcttctttcttttcctctagtttggaagca
cagagagaattgtgtctcggttcttccctgtgtttcagtgggttgcttgatcgggtagca
agagaaatctcttagggtttaacacttaggtattgatctctatttatagccactgcacac
agggggaaccgacactagggtatggcggtaatcccccgatcagggatgttcatgagagat
cgatcactgtagcgatcgccctaaacaaaatatctctttgccgactttaggtttagccgc
aagatcatattttgtgttcacactaac
>group_1260.fasta_consensus
caaaactggtcacgctagatccttcaatagttttgaccctggtttatctgacgagacggc
taagttagtgtgggatccacgtgggccccatatgtcaggatgccacgtcatctctctacc
cctcttctctcccttcctttctctctccctcaatcttctttgccgcgggagaggaggggc
gcggcgccgcgacggcggtcacggggaagcatggcggctccgaggcctacggcagaggcc
agcgagcgagcaagcgagtgagcaagacacggcggaggcggaattggcggaggcacgggg
aggccggcgagctcctcccaagtccaaatccaccgtcgccggcgagcaccaccgcgtgga
aagggaggaggtggggtggccgcggtcgtcggcgaggagctcgaaggcggggcccagagg
aggcggtggctcggtggctgccgccctcgcccagctcctcccccggcggcagaccgccgc
cgttccgctccgtcggccaccgcgcgcttgcccgccgctccgcgccaccgcttcgctccg
ccctctgccacgcgctcgcccaccgccgctctgctccgtcggcttccgcgcgctcgcacg
ccgccggccgccgctcagccccgctcgccgccgcccgttgatttcgagcgtgctcgtcgc
ccagcgcgccgtaggccttgttcaccagcgttcgcggcgagcttgaaccgcccggcctca
ccgccgcgcgcgccggccacgccgtgcaggtagctatcgagtttgtgccacaccagctcg
ttcgcgagccttctcaggtacggcgactcgcccgtgtcgatcgccagctcggtgcccacg
ccgcggttcggcggcgccgtcgggtacctggggacgacgtcgcgtgcgttgtggacgcgg
aggaggcggaggccaaggccacgtgcgccgtcgaagcgactcttgaagccgtgcccgccg
acgtgcgggttggcgaatacgaacgcggtgaccggggtgcctgttgtatccgttggcgac
gatgtcgaacgcgttcagcgtcgcgagtgcggcgccgaggttgtgtcccgtcgccgtgat
gctcagctcctcgtcctgatacatgctcaccagcctcgccacctcgctcaacacctgcat
ggcaacatccatgtcgatcagtaacaatgttgcaggtgacagtgccgcgctactccggcc
attacctgatctcgagcactgtccttgttgtggccattaccggcacggcgacgcacgacg
tcgcgtacaggaacctggtgacgcggtacgccgcggcgtggccccgcagctgcgcccact
cgaagaagcggcgtatggcgaacctcgagaggcccgcatgcggcgagagcttctcgcggt
tgaaggcgtcgtacgtcgcctgcgccatctcgccgtagcggaatgcttgtccgacgtggt
cacaagagtgagagagagagaggaggaggaagggacctattgtgactcagcacctgacat
gtggggcccacgtaggtcccatgttaactcagccaccacgtaagacaaaaccagtgttaa
aaccaccaaaggatctgctctgaccggttttgattaattaagggaagttggatatctggt
tttgtggttggaggatgtttttataactcgacgacaagttgagggaccttcggtgtactt
tttcc
>group_1261.fasta_consensus
ggaaaaagtacaccgagggtccctcaatttgttatcgggatacaaaattgcctccaaccg
taaaaccagatatgcgaggtccttatctacacaaaaccggtcacaataggtccatcggcg
gttttgattccggttttatcctacgtggctgttgagtcaacgtgggacccacatgagccc
cacatgtcagcgtggccacgtcagcttcctctctcttccctttcctcatctctctctctt
tcactcctctcttctcttttttgggcaatctggccggcggctggggcgggcttgccttgt
cgacggtctcgtagtcggagaactggaggagctcgtcgacggcccagccctgtggcagga
actgcgcggcgagggcgcctgctgcatcctgcatgtcgacggcagcggtctgtgccggct
gctgctgctgatgatgtggtggtgacgctcggaggacccatgggcggggcgtggtggtcg
gagtcatgggcgtcgctgccgccgtcgcagggcgaggcggaggcgaagccgacgcggcag
aagagcgctagtgcttcctgcggcggctgctccggctaccggctagctagcaagcaaaca
aatagtagtatatgtgagactagctagcttgtcattctgtgcatgcatgagccatgcgaa
tatacgaatgtacatgccgtatatatactctagctagagaatcaagggctagcatttgct
aattggccggtggagcaattacgtacgtacatgcatgcgccatgcatgcttatcgtattg
agggtgaagtaattatcgtattttacacgccgccggccggataaactcagtcgatcaaag
taaagattttgatttgatcaagttaaggccgccggcgacctcggcgttgctcatcttcga
cggcgctgtcctcttccttaagatggtgctgagagatctgcctcacgctcatcatcgagc
cactcggtagaagaatgctactccctccgtttcaaaatgtttgacaccgttgacttttta
gtacgtgtttaaccattcgtcttatccaaaaaatttaagtaattatttattcttttcata
tcatttgattcattgttaaatatactttcatgtacagtttaatatttcacaaattttttt
aataagacgaacggtcaaacatgtgctaaaaagtcaacggtgtcaaacattttgaaacgg
agggagtactaccctgccgaagcacgctcgccgagggtcgtcggaacaaggccctgaacg
ccgccaagattgcctgcatccatgaacgacgtcgagatacaggatgtcctcgcttcgccg
gtcgatggcctctcagacagtgcccctcctcctcctcatcctcatgctcgaggcggcggc
gacaggggtgcgtcagcggcggtgcagtgcgggcaggtgacgcagctgatggcgccgtgc
atgccatacctcgccagcacccccgggatgacgccctacggcatctgccgcaacagcctc
gtgcgtgctcaaccggatggccccgacccccgccaaccgcgttgccgtccgcaactgcgt
caaggacgctgccacagagagaagagtgagagagagaaaaggcagagaagaggggaaaga
aagaggaggctgatatgtggggcccacgtaggtcccacgctgactcagcagtcacgtaga
acaaaaccgggatcaaaaccgccgagagacctactgtgaccggttttgtatagttaaggg
atctcgcatatctgattttgtggttggaggacgattttgtatcccgatgacaagttgagg
gaccttcagtgtactttttcc
>group_1262.fasta_consensus
ggaaaaagtgcaccgaaggtccctcaacttatagtcgggataaaaaacatcctcgaaccg
caaaatcagatacgcagggtcccttaactatacaaaactagtcacccgaggtccttcggt
ggttttgaccccagttttggtctacggatgagtcagcgtgggacccatatggggtcccac
atgtcaggtgtccacgtcaccctctctctttcccctcttctctccattcctcatctctat
ctcttcacttctgtgcaagctgtccggggtgaggcgggagagcggcgccgtgaccgccgc
cggcggaggcggcgtgcgagcgtggtgtggctggtgtggcgactgtggccggccggaagg
atggagacggtggtggtggtggaggagggggaagcagcggggggagttcttggagctatg
gatgggggtggggctggggcactgacggcggcggtggcgggagcagtggcgtcgggggag
gcggcgaaggaggacggggaggcggtggcggtggcggtagtggaggcggaggtggcggtg
gcggcagtagcggcggaagaaggtgctggtggggatgcggcaatggtagacggcgctaca
aaggtggcaaaaaaggcggtggcggcggcgagggcggcaagggcatcagggcggagaggg
aaaaggccggcgatggcggcggtggcgtggggatgaggagcgcgcggcgggggaggaggc
acgggcggcggccgagctacaactcgagtctgtaccgggtgggggagtacgcgcggtgca
tggcagcgatgaggcggtgccgaggggcgctgctggtgtgccagatgcagtgcgagggcc
cctgcttctacgactgcgacgccaactgcaaggcgcactaccacttctaatagcggcgcc
gctgccgacgtcatttgccggccgctcgggaatatatatatgtgccaccggctgcttgca
tttgcttgctcattgtgtgtgtctagctagctcgattggctgcttaatttatcggtgaga
atatgggcgcgccgtgctggaccacgagccggtgaggctgcaccccaccgccgcgtccca
ctgcgcgtactcgtcgccggcgccgctgacagggccgacgcgttcgccggcgcacgcgac
gacaagagcgcgccccacgtcggccgagcggggcgaggaggcggagaaagcggagaagcc
gccgcgctcgcacgccgcctctgccggtggccgtcgcggcgccgccctcccgcctcaccc
cggccagctcgcacagaagtgagagagagagagagagatgagaaagggagagaagaaggg
aaagagagaaggtggcgtggacatctgacatgtggggctcacgtgggtcccacgctaact
catccgccacgtagaccaaaacagaggtccaaaccactgaaggacctcgggtgaccggtt
ttgtatagttaagggactccgcatatctggttttgcggttcgaggacgtttttgtatccc
gatgacaagtgaagggaccttcaatgcactttttcc
>group_1263.fasta_consensus
ggaaaaagtacaccgaaggtctcttaacttgtcatcgagttacaaaatcgtccccccacc
gcaaaaccagatatcgaacgtctcttaactaatcaaaaccggtcataatagattctttgg
tggttttgatccgattttgtcctacgtggcggctaagtcagcgtgggacccacgggtgtc
ttccccctctcttgccctttacacgggtgatgagcgtgcacgggacggagaggctaggca
cggcgcagccggcggccgacgggaaagaattcggcggcggcgcgctccaccgcgtgcgcc
cccgtcgcctaccgcgctcgcagccgccactggcgagcaaggcgaaggtactggggcggc
tggcgttcccggcgctcctggcggaggcgtcagactacattgctgcgctggagatgcagg
tgagcgccatggcggcgctcgcgcaggcactctagtccgtggcacccgcgccgccgccgt
cgtgatcttcctcgtcgtcatcatccagttccaaggaaggatttggtctgtgtgtctgta
catgacttttttttttttgctcgggctagcttggccattgttagtgaattgatggtgaaa
ataaaaatgagtttagtttggtcaggattattattaattttttgtttagtgggtaggtct
ggtgttgccgccgacgccctctcgcgaccaggcagggcagcgatcggaggcgaccaggct
gcgacggcaaatgtaggggaacacgcggaggcgaacggggacttgcagaatggagcagtg
attcgtgccccgcgcgtcgaggtctgcatgccggccgccgaggtggcccgctgcagcagc
gtctgcaggcgtcatcgccacggacgccttccgccgcgaccaccagcgccactgcttccc
gccaccccatgtcgctcttcttgtaccgcctcgaccactgggcctaccccgaccgcgtct
gcgtccacctccgcggcgtcgacatcgccgctcgcgagacccacccgcccacccggctat
ccgcctcgcccacaccgacgccaacctccgccgtccgccgcacgcccgttcccgccttgt
tgctgcctccccgggcccatctttggccgccacggagccccgccgggctgccgcggtgct
tccccactgcgaccgtcgccgccggccgcagtcgcggggccaccctccttctctcccgcc
tcgccccggcggcctccaccccagccgctggccggcttgcccagaaaagagaagagaaga
gaagagaagagtgagagagagaggaggaggaagggagagagatgacgtggcatcctgaca
tatgggacccacgtaggtcccacgctgcctcagccgttacataggataaaaccggtgtta
aaatcaccgaagaacctattctgaccggttttgattagttaagggacgtcgaatatctga
ttttgcggttgggggtgattttgtaactcgacgacaagttaagggaccattggtgtactt
tttcc
>group_1264.fasta_consensus
ggaaaaagtacaccgaaggtattgttccccaaccacaaaaacagatatatgacattcctt
aacttataaaaccgttcaccacaggtcttttggtgggtttgaccccgattttatctgatg
tggtagctgagtcagcgtaggatccacgtggaccctaccagtgaacacatcatcatgctc
tccttctttcttctgtctctctcttgctctcttctcactcgcgccgagcaacgctcggcg
cggcgaggcaacggtggtcaccagtcgcgactccggcggtgaagggcagcaaccggcgca
gggctcagagaagtggcccccacgtgcaagcgagtggcggtcggaagagcagccttgggc
ggcggcgtgaaactccggatctggggtttggggcagcggcggtggccggatttagggaaa
acaacagcggtggtcgttgggcgccggcgaggagtgaaatgggcatttggttgtgtcgtg
cagaggcatggccgtggaggacccgagccagccgcacgggctccggctgctcatcgagga
atacccgtacgccgccgatgggctgcctctggtcggcgatctcgcggtggagcgaggcgt
acgtggcggcctactacccgagcgacaaggccgtgcaggcggactacgagctgcagtcat
ggtacgccgaggccgtgcagagcaggcacgcggacaagcgcgacgcgccgtggtggtcac
gcctctccatgcccggcgctcgccgagggcgacctggagtacgcgcacctcgtcgccgac
ccgcaccgcttcttcctctcggcgctgcccagcctgacgcagaccacgacgacatgactg
tcatcgacacgctgtccacgcactccgctgctccgccgccggattccccatcgacggccg
cacctccttccttgccgtcggctgcgtgttggtgtagtccggctgtccagaccaccgcgc
ctccttcctgcctccgccacaactcccatcgcgagcggaacctcgccacgccggcagacg
acgcagacgtcgcggcgcacggccaagccgttggcgccagcctcaccgaggaagtcctcc
cgatgctggaggaggtgtgatttatggcgggggtgctccgccagctgctccggccgccgc
cactctacctgccgcccgcccgctccgccactccatcctatttcaggcgtgcacgggagg
gagagaatagagaaaagaggggaaaaagtcgagggttcactgacatgtgggacccacgtg
ggtcccacgctaactcagctgctacatcggacaaaaccagtgtcaaaaccaccgagagac
ctaaagtgaacggttctataaattgagggatgtcatatatctggtttttcggttgaggga
tgattttgtaactcgattacaagttgagggaccttcggtgtactttttcc
>group_1265.fasta_consensus
ggaaaagtacaccgaaggtccctcaacttgttagcgagatacgaaaacgtcctcgaacca
caaaaccagatatgcgaggtcccttaactatacaaaaccggtcacccaaagtcccagggc
agtattgacgccggatttgtcctatgtggcggctgagtcagcgtgggacccatgtgggtc
ccacatgtcaggatgccacatcatctctttttccccttctcttcccctctctctctctca
tcctctggtggccgtcgcgtttgttggtgacgtgcggacgacgacggcgtaggacatggc
gtgcgtccggaggaggttcgcggcgacgtcgacgccgatggcgcccacggcgcagctcac
gcccctctacttggagcttccccgggggaaccctgtgctctaccgccggagcacgtggac
gaactcctccttggtcagattgctcatccacaatgatctcgttaaacttgttctcacctg
cttcagatcatcccccataatcctccaagctgaaattgatgtcggcctccagccctccac
gccgcggaacttgatcgccgctagatcgtacgtcctgcgattgggaaaggagcagaaaaa
caaaggtaaaaggagcagaagcgagaaatgcccaaaacaagacgaatccaataccaaacc
cgtccatgctgctcttcttttgctccccttgcctctctctcctccttcctccttcgttga
gctctcgaaaatggaaagaacgagcaggagacgaggaggcttaccatatgtgcgattccc
atcgcccggtgcggcggtagaacttgacgccgcagtactgcgagctgcgcgaccgcggcc
cgcgtcggattgggcgtcgcgtcgcccgcctgcgcccagcccgccgccaccacgtcgcca
caccatcccgccgccttttcctgcctcgccccaccggcacgaagggggcggggaggacgg
cgagctcgcgcctaaccacacctcctcctcctccgcctcaacactcccagctccctccct
cccgtcacatcgcggcggcgcggcgtgggcgagcgctgcgcagtacggccggcgtcggga
aagggcgccgacgacaaccatgcccgctgctagggggccaccacctccgccagccgccgc
gcgcgtgcccgcctgccgccaccgccgctccgcgtctctgcttcgccggccggcctgcga
gagaagagtgagagagagagatgggagaaaggaagaaaagagggggagaggggggttgac
gtggcacgctgacatgtggggcccacgcgccacgtaggtcaaaactgggtcaaaaccaac
taaggatctcgggtaaccggttttgtataggtaagggaccatgtatatctggttttgggg
tttaaggacgtttttgtatcgcgctgacaagttgagggaccttcggtatactttttcc
>group_1266.fasta_consensus
ggaaaaagtataccgtaggtccctcatcttgtcaacgaattacaaaatcgtcctcgaaca
gtaaaacctcatacaatacatccccaacttacaaaaccagtgcaaacgagatacctcggc
ggtattaactattgagcccaggtttgaccgacgtggcacctacgtagctcttttgactac
gtttttgtcctatgtggcattgacgtggttttctttttattattttctagtgtaactaac
acgtgggccctacgcatgtgccacgtcaataccacataggacaaagacctagtcaaagga
gccacgtaggagccacgtcagccataaccgcgagggatctcgtttacactggttttgtaa
gttgagggatgtgttgtatccggttttgtggttcaaggacgattttgtaaggtgacaaga
tgagggacctccagtgtaccttttc
>group_1267.fasta_consensus
ggaaaaagtacaccgaaggtccctcaacttgtcatcgagttacaaaatcgtccccaaacc
gcaaaaccagatatacaacgttccttaactaatcaaaactggtcacaaataggtccttcg
gtggttttgactccgattttatcttatgtggcggctgagtaagcgtgggacccatgtggg
ccccacatgtcagtacaccggcacgttccagataggcttccccatcaccttgcgcctcga
tgccagcggcgtgctctacctcgtcagcaacaatggcagctacaccaagaacttgacgaa
ggtcagtgcagtctcaagcccgcgcaggcagcagctacacgctgttcgtcaagaccggtt
gagcggtgagcccagcgctcggcggcgacggcaaccaccaccactgccccaggcaagcaa
gcaccgttgcgctagtgtcgggctcctgatgttcgtcgcgctgtgcgccctcctcgcgtt
ggcggggctgctctggttgaaccagaggacggtgcgacggcacgtcgcgctagccgacgt
tgaggccttggacgacgaggcgccgctccgcttgtacagctatgatgagctggatcacgc
gacgtacagcttccgcgccgcgtttggcacggtgttcaaggggacactgcggcacggcgg
cgagagggcggttgccgtgaagtggttggagaagctggtggaggacggcgagtgggagtt
ccagagagaggtgcgcgccatcgtgcggaagagccactgcaacctggtgcgcctgctcag
ctgctgccacgagggcgccaaccgcctcctcatctacgagtacatgagcaatggctccct
cgccaacttcctcatctatgactacatgagcaacgctgtgcgagagggggagaagaaggg
ggcacgcggccatggcagctctccgatgctccgcgtccccttcctcgaggtaggagagga
cagggatggcattcttgcggagggagcaggcggggaggagtgggtaggaggagaggttgt
cgatggagaggccgaggcggatgtcgaagtcgagccgctcctggagcacctcgagggagg
aggggagctcgacggcctcgagctcgccggcggggtcggagacgccgacggattggagga
agtcgagcgcgagcacgcgggagacgagctgctccttcctcccctggatcacgccccaca
tcaccgacgacatctcgtactccaacgacggcacggtcgcctttgcgcgcgacggggaga
gcggcgcctcctcctcttcgccgggttgccaccgtgcttccaaactacggctgccgtcgc
gaagctgccctcctcctctcccgtcttgccccggtggcctcctcaccagccgccggccgg
cttgccctaagaagaggagaagaggagagtgagagagagagaaaggaggaagggagagag
atgatgtagcatctgacatgtggggccacgtgggtcccacgctgactcagccaccacgca
ggacaaaaccggggtcaaaaccaccgaagaacctattgtgaccggttttgattagctaag
ggacgcatgatatctggttttgtgtttggggatgattatgtaactcgatgacaagttgag
ggaccttcagt
>group_1268.fasta_consensus
ggaaaaagtacacctaaggtcgctcaacttgttatcgggataaaaaacgtcctcaaaccg
caaaaccagatatgtgaggccccttatctatacaaaacggtcatctaatgtccttcggtg
gttttgaccccggttttgacctacgtggcgcgtgggccccacatatcagcgtgccacgtc
aactccctttcccctcttctctcccttcctccccctctctctctcgcactcttctctcgc
agacggtcgggcgagcggggctgagtgggcgagcgggcacaacagccggcgaagcggagg
tgcggagcggcggtggcggcaggaggacgagcacgcggcggccgacggacggcgatatcg
atgatatagatagatgctgctctgtgtggttgaggtgattttgaactttggttggatgct
tgatgtgctcaattcatcgacgtggcgtcaaggtggagcgagcgaccacggtggtggcgg
cggtgaagggggcgcgcgccgtgccgcaccttgcagcagcaaacggggttagtggcgtag
gacgacgtgctccaccccacctcacaattcgtgagacgctcctcttctgcgccatgctcc
gcctcccgacctccgcacccgccaccaccaaggccaccgccaccgaggccatcatctccg
agctcggcctcatgtcgtgtgccaacaccattgtcggcaatgcgttcgtccgcggcgtca
cctcttctgcgccatgctccgcctcccggccgccgtgcgctcacacgccgcctccaccgg
ccgccgctcagccccgctcgctgccgcctgttgctactcccccgcggcaaagagaagtaa
aaaaaaaaagagaaaaaaagaaaggggaaagttgacgtggcacgctgacatgtgggtccc
acactaacgccacgtagactaaaaccggggtcaaaaccaccgaaagatctcgggtgaccg
gttttatatagttaattaagggacctcgcatatctggttttacggttcaaggacggtttt
tattccgatgataagttgagggaccttcggggtactttttcc
>group_1269.fasta_consensus
ggaaaaagtacaccgaaggtccctcaacttgtcatcgggataaaaaaatgtcctcgaacc
acaaaaccagatatgcgaggtcccttaactatacaaaaccggtcacccgaggtccttcgg
tggttttaacaccggttttggtctatgtggcggctgagttagcatgggacccacatgtca
gcgtgccacgtcaaatttcccctttctttttctccttttttttagttctctttgctgcgg
ggagtagcaacgggcggcgcctggtgggctgagcggcggccggcggaggcggcgtgcgag
cacgcggcggccgggaggcggagcatggcgcagaagaggcgacgccgcggatgaacgcgt
tgccgacgatggtgtcggcgcacgacgcgaggccgagctcgaagatgacggcctcggcgg
cggcggcctcggtggtggcgggcgcggaggtcgggaggcggagcatggcgcagaagagga
gcgtctcgcggacggtgaggtgggggtggagcacgtcgtcctgcgccacgaaccccgtgc
gccactgcacggcacggcacgacgcccatcccggcgtgctggccggcgagccgcccgccg
aggatggagaccagcgtcgacttgccactccccgatggtcccagtacagccagcacctcc
cccagcctcacctcgccagttatctccttcagtatcgtcctgtcctcctgcgcgccacca
ccaccgcctcccgctccggtgtgcgatatcctccccggcggcgcccccttcaccgccgcc
gccgccgtcatggtcgcccgctccaccttgacgccacgtcgaagaactgagcacatcaag
catccaaccaaagatcaaaatcacctcaaccacacaagcaacatctatctatatcatcga
tgtgtacctagagattgagtggcgtggtttctcgtgggggcggatctagggcttccggtg
agaccgagagcgagagcgagagcggagagagagagtgccggggactcggctcggtgggga
tcgcgcggttgagagaaaacgtgggtcgatctggagcgttggatcgatgatttttatccg
ttgcatttgatgaatgaatgagcatccttcatccggaaatcctgttcggcgatcgatcgc
cctggggatggatcagcgatcgatcccctcccccctctctccctccacctggttttcttt
tttggcaccgcattactttcctattttggtaaatttatacacctaaagtttacacatcta
atgtttagagaccaaaagtttataagtctatccgattcaaatttgaatttgaattcaaat
atttttttacatatagtatttctatacatctaaagtttatacacctaaagtttataagcc
aaaagtttatatacccgtttcaaatttgaatttgaattatatctgattcaatttttgaat
ttgaattcaaatattttctatatatagtatttctatacatctaaagtttatacacctaaa
gtttatagatccaaagtttatagacctaaagtttatatacccgatacaaaattgaatttg
aattatatccgattcaaatttgaatttgaattcaaatattttctatatatagtatttcta
tacatctaaagtttatacacctaaagtttatagacccaaagtttataagtcaaaagttta
catacccgattcaaatttgaatttgaattcaaatttttttttatatatagtatttctata
cataaatttttctaacttttgtttttttaaaaaaattatgtgtcgtactgtagtagaaag
agaagaaggggaggaggaagggggagaagagggaggagtatagggggaggccgggcaaac
cgatcgctgggcgatcgccctggcaatcgatcgcccattagcccccctccttcatcgtag
ttcattcgtcaaatccaacgatccagaattatccaatccaacgtcttcagtcgtcccacc
tacctcggttttactaattagcgcgtacgagacttctctaagtcgcacgcgtgccacgtg
gcggaccctcatcgtctgcgggtgggtatggtgggcaccgcaagttttccttttttttcc
taggatttttttttggagatgcatatatccaaagtaactaacccggacagttttagataa
taacgataattaaggtaagaattgtctttttttttcaagattttttagtaacagattgaa
atggaatctatacatgaagtgaaattttgaaacctttcaacttgaaatttgaattttttt
aagtcaaaatttgaaaactttcaacttttcatctcaaattcgaaaaactttcaaaccaaa
tttgaaaactttcaacgcaaaattgaaaactttcaactcagattcgaaaactttcaagtc
aaattgaaaaactttcaactgaaaatttgaaacttttcaactcgattttggaaactttca
actcaaatttaaaaactttcgacacaaaatttgaaaactttcaattctacatttgtaaag
aggtgtgcgaaagattgaaaaaaagaaagaaaaacacatctggaggtgcaaaaatcgaaa
aaaaccaaacagaaaaaagggcgcgcaagaaggggggccaactggcgcgcgcgccagcta
atttgctggagtgtacgcatgttaacagcgaaatttggtaagcccttaagagaattacca
tgtcaccaatagtcggattcctgctatattcggttaaggaaattaatctattaaaggaag
cttatccagaagtgaccgagttcaaggaggatgcgacatgatagtttatctattaattag
gcagtatttgttagtttcttttatctttaggaaaatgtgtttagtgtcctataaggattt
tatgttttccttttatctttaggaaagtttctttcttgtcctacaaggacaagtatctcc
ccacgggtataaatatgtacacccggggtcattgtaaactatctctagatcaatataact
actctcagcgcatcgtcaccctctttaccgaggtttttacttatcatccggcggaacttg
gcacctgacacgaggctgcatcggttttcgatctccggcgaaggagtaagtcatatgttc
cgccggccctggtgaatctatcggctacgtcagtgttgttcaaggctgcatcgcttcgat
ctcttggatcgctctggtttggttgatatatttgcatacctaatatctcaattatatctc
taattgcattgtgtttagagacgcatcagtttagttgggctgtctcggttaggtttgatc
ttctgtcttagccgatatatctctacaatcacaatgctattgtaaatagatttgttatgt
ccatcacattagacagatctatcagctcatcgagtattagattatcatatacaatctcgt
gctgcatcggttagtttcgacctactagattattgttgataatataaatcttgttgagcc
gataagttcatactagtgttttatcgaggtgctagccgataagttatctagacgttgcat
cggcttataaggattgcatatacatataagttggatttagccgatgacaacaaaggtttc
attgatttatctaatcttgtggattttatgacatcggacctctagccgatgtatgcttta
acaatcagatcagtacttgttctatcatatcatattgttagctgattggtttctactgga
ttatattactgttatattgcatcatcatcagccgactgcctttatatcattatctacatt
ggacatattatcgatagttcaaaaccctattcctatcggctggaattactccatcggctt
gacaaccgatcggctgtttgatctgttgtttacatatcttgtcagctgtaggatcaaact
gactggcacacccgcacctcaccaagatttggacatgcactagagctaagcagatctcct
aggccagtgtgtgttttttgcgtcaacaggttgatcggcttctggattcaccgtggcacg
agagggggccgcccgttgcctgctggggacgggggtgaaacctgaggtgtggtacgattg
gttagagggagttatgcgaagggtcctatcacggcctctttccggtatgtcgtggtggca
tgtcggcgtacggaaacgtatcgtggggctgtgtcttgtgggtacagttgtgcacctctg
gccagagtaaaactatttgaatagccgttcccgcggttatgggcggttgaccagattcac
cgtgattagtgccgaggaatgatcctctctagcgggtgatcgagggaccccctttgtgag
ttcggccgggagaaagggcgcgctgatcaagaacgtatatccgcctagagtctttcgaga
ccgcatgtgagagctgggattatacaggtttgggccgctagggagcgtaataccctactc
ctgtgtgtgggatttagggttgagtgttacaaaggttcctaaactctagggagaactctc
actcttcttcccctggggcttaagctaacttagagtcgtcccccctttttggtgagcaag
gtcctccttttatagttcaaggggataccacatgcaccgccttggaaggagggcgaagcg
gggcgacggcgggcggagcggcgacacgcacgaagccggcggggcggcagcgggcggagt
agggcaatggcgcatgcgggcgaagaggggcgacggcgggtggagtgccgacgcgtccga
actccgaaaccggcggggcgacggcacatgctggcggagatcggcgcggggcgtacagcg
atcgacggcggcctgggggccccgacttgctgatgctgttgaagacgaacaggagggcgt
gtacaacttgctgcttcttgtggtgatggacgacgacggcgggagcttgctacttgttgc
tgctagcttgcttcttgtctgtggatttaacagcttggcgttggatcttgcggcttgcct
gtggatctggatatgctcgttgcttgctgatgaagatgcgcttgttgctgacgggagagc
tgatgggatgacgagaccgacggacggtggctcgccggcgacagatgcttgctgcttgat
accggcgatccccacagcggaggtgcgtgtcctcctcctcctcgaacccatcgctatcgt
cgtcgtcgtcttcagcggcgtctcggcatcggcatcggcatcgtcgtcgtcttcagcagc
ggcgtcggcatgcgtcgtcttcggcggcgtcgggcgccgcgtttggggtgtgtatggggg
gagtgcggcatgcgcgtgtttgctacatcagcggcggaggtgggggtggaggggtgaggt
gcgggatcacggtgacgccgccgccgccggtggtagctcctccctcgccggccgccgccc
gcgcccgctgcgcccatctgctctctgccagccgcccatcgcacgccgtctccgccggcc
gccgctcagccccgctcggcgccgcccgttgctactccccccatcccccacagcaaagag
aactaaaaagaagagaaaaaacaaaggggaaagttgacgtggcacgctgacatgtgggtc
ccacgctgactcagctgccacgtagatcaaaaccgaggtcaaaaccaccaaaggatctca
ggtgaccagatttgtatagttggttttgcggttcaaggacgcttttgtatcctggtgaca
agttgagggaccttcggtgtactttttcc
>group_127.fasta_consensus
tgacggagctcgtggctcctcaccgggagaccgcgcaggcccccctttgccagttcggcc
gggggcttagggtgaaatctcaagctctcctctctctgtatgtggaaagatcgtctgcca
gcaagaaacacgagacaccggcgatgtatacaggttcgggccgctgagaagcgtaatacc
ctactcctgtgttttggtggatctgtgtatgaatgagctacaaagtgtgagctgacttct
cccccgttctaagctcataatctggaaaagaatcacacccccttctctatgggcaaggtc
ctccttttatacttcaaggggataccacatgcacccttctctttccaaactggactgttc
tttttctcttgaatgggcggagatcagcacggttgccgtccgaatgaccttctgatggga
cagcccacacctacctccacttccgccgggggcaggcgcgtcgtgggaacgtggctgtgc
gctgacgacatgaccagtgtcagaccggtcacaaatcggtcattcttgtccaccacgcgt
cagcttagcaacgtgcatgtttgcccttcttcacacaacatcttgcctgtaatggttagg
atgaagcctggtataaatctgaccagggctaacgtgccatctctaagagataacacgcta
gctccggcttgagacgagtgcctagaggctttcgtcttgacgggatggggcaaggcgtgc
gtcagaccgccagtcgccacctaacccgtgatctgaccggtctgtgactggtcacagacc
ggataaaggaacgcgctgtactgcgttgcatgcagcgtgacacgcttgaccagactgcaa
taaatgctgttaggtgagcacagctgtgctcacttatcccatatatgtggcgcagacttc
cttaaggggtcggggtgcctcggccctcggggccggggcaagcgcaacccgacccccccc
tcgggggaaatcaggaggagggcggacacctcaccctcgggcccgacgtccccgaaggtg
ccaggccacgtgggcgattgcgtctgcctcaagcctctggtcatgatactcccggtccca
tatcaccgacagtagcccccggcgttatgccagagcaatttcccttcccaagggaagcgg
tcaggtgtgacgccacccctaaagcctggtgacaggtgggaccggtctccatagttgggc
aaaatacccaacggtctcaatccatgcacattggtaatggtaacttggctgtccataatg
ggcggtctcttcaagactgccacattacctgagcagcgcacgaatctgggcgagccgatt
tgcttcgcctggagatatggtgatggtgcttttctcggagccatcagaatagcgtatagc
atcttctgggcccgagggtatcgggttttggcgtcccggagggcctcactaacaaagtag
acgggccgctgcacctttcggcggggccgatcctcttcgctaggggccgcatctccaggg
cgctcttcatccgagaggcagcgcggggcgccctcggcttctgcgccgatatcctcgggg
taagagggcgacaggcgcggccttcccgcagtggccccgaggctatcctgagggtcgggg
gcgcctgacaccgtcggacaagcaggcggagggccaactccggccgtcgggggccttggg
ccgccgttcggcttgggggcctctcggaccctgacttctccccgtgggcagcgctggaag
agttcccttccggaaccgaggacggcgcacgcgcgcaggtccgggacgccgccgaccaca
tcgtccacagcttcgagggtacggcccctcggctcgcgttcgccctcgactccgacgagg
agggcggcgacggtggtgcggacgacagcgacgacaaggctggtgacccgggcgcgtcgg
agtgagcccccaggcccccgccaatcttgaatagctttttctttcttcttccgaggcctt
cgggcccccttcttgtatagactaatttaatctgcaaccaaataaagaggaaatttctat
gtcaattctatttgttgtgtgtatgagacgaggatggtctgtgccgcggtccttctgtgt
cttggcttgatcaagggctcgtgcccaggtcctagtcctcaaatggctcgggtcggggct
agtgcctggggagatccacatgtcgagactggccaggccgggagcgtggtgaccgagggt
tatgggtgacccgattgtgggtttttgccgattcccccccggagttcaccacgccccggg
gcacggctcggttctgggccccgtttggcgattttagctgaccaccgagcccccgagggc
aaggttgagcacgagtgacctatttcaagtcaagattcttcaaaaggaaacaaaggcaca
gacacagcctttaggaaatcgaaaatgcttttattgaaatacggaagagaaaaaagataa
gcccccggccaaccctgcacgcccgggggggtgcggggttggcccgagcccaaaacctga
cacccgacccccactaggggtagaagcgacgaaggtgtttgatgttccacgggttaggca
gctctgtgccgtcgcccgtggccagccgaacggagcccggccgggggacgccgatcactc
gatacggaccctcccacattggtgagagtttgctcagtccagcacgcgtttggacgcggc
gtaggacgaggtcgtcgacgcagagtgatcgggcccggacgtggcgctgatggtagcgcc
gcaggctctgctggtagcgcgcggctcggagggccgcgcgccgccttcgctcttccaagt
agccgaggtcagggagcgtcggcctccttctttttgtcgctcgcaggcctcccctttcgg
gtggccagcgaaacgccctcgacggcgaggacatgaccctcgtcgtcggaatgggccgac
ctcttcttcctcctcctgtcacgccgccctgtctgagcggcggatccgggggcggccgaa
gctgccactccggaaccggaggggttccaggtccatgcctcctccttacgagccactcgg
tccgcgagctgaaaaagctccgcggtagtctggggctctttggaggcgatcttttcgagc
atgcggttgtgccgcacaccccccctgaacgcgtagatcaccgcgtgtgcagggatgcat
ggtatggtattgcggacttggcaaaaccgctgaatgtacgagcgaagcgactcatcatcg
cctcgctgtactgcgtgcaagtccgcttcttcgcctgggcgcggatatgtgccttggaag
ttcatggtgaactgttggcacaaatcctcccaggagtggaccgacgcgggtggcaggttc
attagccaaccccgcgcctgtccctttagggccatgggaaagaaattcgccatgaccctg
tcgtcacccccagcggcctcgatcccggtcgtatagacctggagaaactcggtggggttg
acgctcccatcgtacttctcggtgatggtgggccggaaccttgggggccaacggacattc
cgaagactcgccacaaaggctctacagccgacaccaccagccgggggcacggagggctgg
tcctcacgtccatgtcgaggtgacactctggacgaggaggcgccctccgttgcgcgggga
gtacgccggctattacgccggcgctcgatgttgaggcgggcatccggctccccatgctga
tcctcccgagtcgaaggtgtcgacgagggagtggcagccgaatgacgtgcagccgccgcc
gctcgccgcgccctccgccttgatgacacggagccggtggtagcggcgccggaggtcttg
gtggtggcggaccgtccaccagcacccaggcgctgctgtgccgtcatgaccaagttggcc
acgtcgtccagccatcgttgggctggagactccgggtcatggacgacaggcgggtgtcgt
aggagcgcgccagcagcctgaagcgcgccctgaggcgtgctgccgtcgccgtagacgagg
aggcgacgctccccatctcgccgttctcctgcatcacccgcgactggtgatgctgcggat
ttgtcgaccctctcgagcgcctccccctgcttaggactttggcgtggaggaggtggggga
gtacgagctcgacggcgtgggtttggctccccgtcgtcgccgctcacactcggagagagg
tcgtgcgcctttgcttgctcggccattaggctgaacaagaaaaacttggcgcacacggaa
gagtatgagagctcagaaaacacacgctgagccccctacctggcgcgccagatgacggag
ctcgtggctcctcaccgggagaccgcgcaggcccccctttgccagttcggccgggggctt
agggtgaaatctcaagctctcctctctctgtatgtggaaagatcgtctgccagcaagaaa
cacgagacaccggcgatgtatacaggttcgggccgctgagaagcgtaataccctactcct
gtgttttggtggatctgtgtatgaatgagctacaaagtgtgagctgacttctcccccgtt
ctaagctcataatctggaaaagaatcaacacccccttctctatgggcaaggtcctccttt
tatacttcaaggggataccacatgcacccttctctttccaaactggactgttctttttct
cttgaatgggcggagatcagcacggttgccgtccgaatgaccttctgatgggacagccca
cacctacctccacttccgccggaggcaggcgcgtcgtgggaacgtggctgtgcgctgacg
acatgaccagtgtcagaccggtcacaaatcggtcattcttgtccaccacgcgtcagctta
gcaacgtgcatgtttgcccttcttcacacaacatcttgcctgtaatggttaggatgaagc
ctggtataaatctgaccagggctaacgtgccatctctaagagataacacgctagctccgg
cttgagacgagtgcctagaggctttcgtcttgacgggatggggcaaggcgtgcgtcagac
cgccagtcgccacctaacccgtgatctgaccggtctgtgactggtcacagaccggataaa
ggaacgcgctgtactgcgttgcatgcagcgtgacacgcttgaccagactgcaataaatgc
tgttaggtgagcacagctgtgctcacttatcccatatatgtggcgcagacttccttaagg
ggtcggggtgcctcggccctcggggccggggcaagcgcaacccgacccccccctcggggg
aaatcaggaggagggcggacacctcaccctcgggcccgacgtccccgaaggtgccaggcc
acgtgggcgattgcgtctgcctcaagcctctggtcatgatactcccggtcccatatcacc
gaca
>group_1270.fasta_consensus
ggaaaaagtacaccgaaggtcccttaacttgtcatcgacttacaaaatcgtccctcaatc
acaaaaccagatatataacatccctcaacttacaaaactgttcattttggatccttcggt
agttttgaccacggttttatccgacgtggcggttgagtcagtgtgggacccacgtgggtc
ccactttcagtctctctctcctgtctttctcttctctccttcctcgctctcgcacaggcg
tggggatgctggtgacagggctggtgcccacagcggcgcgcgcggctggaggatggtgcg
gccggcgacggcggctcccagggtcttagcttcatccaggtggcagcgcgcaggctcagg
gcggtcgaggcggcgagcaggggcggagctagaaaaaaacaaagggggttctactcgctt
gctttactctggtttgaatcaaatttagcttgatacgggtgcctaaatttaaactgacgg
gatatatatatggtgaaaatagataaactataggtaaaaataattttttgaaccgggttc
gtgggtacccctccagctatactagctccgcccctggcggcggggaggcttgggtacggt
ggcgacggcttcgggtcccacggcacgctggcgagccgatgaccatgccgatggtgcaga
acgcggtggcgaagaagcccatgaccagctgcatctccatcaccagcgcatacgtgacgg
cgcggccgccggcggcggcgtgcttgtaggcgagctcgacgagcggcagggtcggtcctt
gcagcatatactaaacatagttgacagcatgctgtgcatgcatgtgttgtgcagaaaaca
aaaggagccaatcaaatagatgagctaaatagtgtaatagagccttgatttttgtttcta
gacgaagtcatctgcgccggtgaagacgccgagccccacgcccgccagcagcacgcgtcg
cggcgtgaggaacagcggcgcgccacgcgcgccgcggcggaggtaggacgccgacacggg
cactagcagcagtgcgagctttggagatacaacgacggtgacgacgctggctgcgtcgtc
gtcgggagtagcggcgtaggtggaggcggaggctgacgctgcggctgtggtgccccccgc
cgctccttctccgcccggcctcgcgcttgtgcgtcgtcgggagcggcggcgaatgtggag
gcagaggctgacgctgcgcctgtggtgcctgccgccgccccttctccgcccggcctcgca
cgtgtgcgtcttcgggtgtgggcgtgtggccggacggcctcgacgcgccccgcctcgccc
cgccctgccggcctgcctacccagagaagactgagagagtaggaagggagagaagagggg
aaaagagaggtgatgacgtgccaccctgacatatgggttctatgtgggttctacgtttat
tcatctgccacgtcaggtaaaacccaaagtgatccggttttgtaaattgagagcatatat
ccggttttccgttcgaggacgatttcgtaactcgatgccaagttgagggaccttcggtgt
actttttcc
>group_1271.fasta_consensus
agtacaccgaaggtccctgaacttgtcatcgagttaccaaaacgtcctcaaaccgcaaaa
ccagacatcgggggtcccctaactatcaaaaccgggtcagtgttggtcccagggaagtat
tgtgcccggttttgtcatacgtggcgcattgaccacggtcttcaacgctgagttagcagg
ggcgacggggttcgacgctaagtcagcagggcggtagttaggcccgtggcgcacagcaga
ctcgttactcctcactcctcactcgtgtgaaaaccctagatcgggatggccggggcgatg
ctgctggcgacgtggtcgatttgcagcaggcggcggcggaaggggcggcagaagggacgg
cggagtgtcgcgccgaggtggtgactggtttggcacggccgccaacaacatcgagctcga
cctggatctggtggtggcctaggcacggctgccgacggccaccttggggcgacctcggtg
gggagtcggagccaggtgcggcggccggcgggggtttcatcggcgagtattccacctgca
atccgatatccgaatccggcaggtattccatttcctctatgagtttgtgtggttgcatgg
tatcagtgggatgtgggaaggaatatttttaatgatttttgatgttgggatttggtgtaa
gctgcgagttatttatttaggtttgtacttgattagggtatgtttaggcttaatttaatg
cagaagttaggatttggtactaggtatgcatgtgtaggaccttttttttttggaccgagt
gtaggacaaatttaaaatgctctaagtcaattttatatcttgttctgcatgaaggggatg
gacgtgttggacactcttgtggttaggtttcatctgaagggggtatttgttttagatggg
agtgagaagaaatattgtggtggatctgaggctctgtcatatgtagaaagagacaaggtt
tctttgcccgagctatttggacacctaaaggaccattgcaatgtgatgtctgggactttg
ctccactggttgtttcctggtaaagatttgcaaacagatcttcgtgctctttctaatgat
aaggcttgcaaactgatgtgtgactatacaggagaattggatatagcagatgtatatgtt
gaagagccagagattgttgatttgtgtaatgggtctgatgatgacagtgattgggaggca
gaaatgaagttagaagttgaaagtgaaaaggagggtgggaaaatggaggttgatatagat
gtatccaaagggaaaggggttgatgaggttgatggtagtggatgtaagggtaaagaaccg
gcagaggaagaaactgataggaggatagttatttaccactctgattcagcacctattgct
agccatcaaccttgtcaaagtgcaccctgtggtagccatcaaccttctgccaatgcaccc
attcctaaccatccaacatatgacagtacacccatagctagccacccaccttctgacagt
gatgaagacagtgattatactccaggggatgatgctcagtcagatgatgatgaagaggct
gttgagatagagaaacattacaaggaggtcaagaggaaggttaaggcaggacaactagag
aacctagatgacatttttttccagagggctgaaccaagaatgcatacaggtggtgatgag
gcagggaatgaaaccccttatgcagatagtgatgaggaggaatcatttgatgaacttggc
agtgatggggagatgaggactaatggcagccatcaagcaaggtataagaagagccaaggt
gtccctaaatttgaattggggatgaagttcagttgtaagaagcaattcaagaaggctatt
acaacatatgctattgcagagaggaaagtgatcaactttgctaaggatgatgggcaaagg
gttagggcaaagtgtgattgggaaagttgtccctgggtatgtctgctttccaagaattct
aggtcagacagctggcaaatagtaacctttgacaacctgcatgcttgtccacctaggagg
gatagtaggctggttacatctgttatgatagcagaaaagtatggcaatttcatagctgct
aatccttcctggccaatagctcatatgaaagcaactgtacaagaagaaatgtttgtagat
gcatctgtctctaagctgaagagagcaaagtggcttgtgatgaagaagaagtttgactca
gctaaggggcaataccaaaagttgtttaattaccaacttgaacttctcagaagcaaccct
ggcagcactgtggttgtgaatagggagattggcatggatccaccagtatttaagaggatg
tacatatgtttggatgcatgcaagaaaggtttcacagctgggtgtaggagagtggtgggg
ctggatggatgttttttcaagggggaaaccaatggagagctgttgtgtgctataggccga
gatgccaacaatcagatgtatcctctagcttgggcagttgttgcaaagtaaaacaatgag
gaatgggactggttccttgatttgctttgtggtgatatcaaagttggcacaggagctggt
tgggtcttcatttcagatcaacaaaaggtgggtattaattccttgatttgctttgtactg
atttattttctgttgtgtcaactttcactacatctgtctgactaaattttgcaattctgt
ttggtatgcagggtatccttaatgctgtggagaaatgggcacatgaggctgagcatagga
actatgctaggcacatttataccaattggaaaaggcatttccatgagaagcagttccaaa
agaagttctggaggtgtgcaaaagctccatgcataatactatttaatcttgctagggtta
aacttgcacaggtcactcaagctggagctcaagctatactgaacacacatcctgagcatt
ggagtagagcttggttcaggttaggttctaactgtgactcagttgacaataacttatgtg
aatctttcaatagatggatattagaatctagatttcatccaattatcacaatgcttgaga
caatttggagaaaggtcatggttaggatcaatgatcaaaaagcagctggtgctaagtgga
ctactgttgtatgcccaggaattctcaaaaaacttaatgtttacatcactgaatcagctt
tttgccatgctatttgcaatggaggtgatagttttgaggttaagcaccatgaccataggt
ttacagtacacttggacaagaaggagtgctcttgtaggtattggcagctcttaggattac
catgccctcatgctatatcatgcatattctatagaacaaacaagctagatgaccatatca
ttgtttcaatgtggatgcatttagaagcacatatgtgcattgccttcagccattggaagg
aatgagtgcttggccacaggatgatagggaaccactaaatgcacctggatacattaagat
gccaggaaggccaaaaactgaaaggaggagggagaagcatgagccacccaagccaaccaa
gatgcccaagtatggtactgtaattagatgcactaggtgcaagcaagttgggcacaacaa
aagcagttgttcaaagcatcagtctagtggttctggcacagtgggttctcaacagcaaaa
tccttcaccaagccagcagatggtgttatcaaacacactaggcagttctgctcacagcaa
gaagaggaaatttgtcagcctgactaccacagacactacaagccaatccaggaccaaaca
ctacaagagcaaggtaaatgcaaaaaattatccattccaaagttatcctttaaccgaagc
aaagtttaacatttagcacatatatgtcattgcaggcaccaatggagagccaggagatgg
tcagggttgttgcaagtgccaaagtttgcacagaacatggtggatctgctcaagttgatc
tgcaagcaatagttccccattccaaaagctccacaactgcatctgtgaggctgacatctg
gtaaggcaattgtgtctgtctcaactgaagagcctacaaaaaatctgccaaagaagaaag
ctggaggagctctcattcttcttccatgggaaaccaagaagctctgaatgtgcccatttc
tgtgtgtcatgttatgttgaaacatgctctctgatgtaatggcagacttttaagccaact
atttatgtgtgtgatgtaatggcagactgcatttagccaactatatctgtgtgtgatgta
atggcagatactagacagccaactatttctgtgatgccatactatttggcttgcttatct
gtgatgtaagacttaagttgtgatgccatactgatttggctatctatgttacttaattga
gacttaatggtgtgcaacttcatttgctattctcttaatggtgcaaatccaattatttca
ggaccatttgctccctgactggatgtttcctgcagaaatttacatgttggcttacatatg
ttgctacaatagatgcactagctcccttctgttgaattcaaccaacaatattgcacttaa
catccatgtaatctttgcacagcttgaaacatatagccagctgtattttgttgtcacatt
tgatattgcaaccattcatttagaactcatctttcaattagcaaccattcattgacataa
ctcattccaaattgatagcacaactgatacatatatctcatcaaacatattgtctttcca
gagcatagctaacacataatataggacctgattacatcatattggccacacatcacaatg
tctcacttcttcccaaacaacaccacaaatagcacaaacatacatgacaccacacatatt
acaaagacttttctttccttctctaacttatgattcctggccttcaagcacataatttct
gcattcttcacagcaaccacaccacgagcatcatctatcactttactctgtacttccacc
ttatcccgactctgttcgacctcctttcgcatcacttcgttctccctcctcaacgaattc
accctgtcccgcaaatcattcaagagctccctgatgaagcttgacgtcggcccgtcgtac
catgcccagaaatcacaccccccttgctgcaagaaaaaaccccacttcaaaccctaaaaa
tgcaaactcaacaaatccaactcgtaataccaaaatccctcacttacccgagcgttttgg
cacttgtaataccggcgcccagggttgtccgtgctccacgagatccacctcgccgccttg
gctggtggacggcatcggcacatcactgcgggctgatattctagcggaccaacccgataa
ggcacgggatatgccttcgactcacgggtagacgacgagccgtcgctcatcgagctcgac
atctccgcgccgccgctcgccaccgctctccaagtcactgccgccgccgccgccgccccg
ctcggttcctgcttcgctagggtttcggggaatggggataacctaaccgcgtgccaaaca
tttcgcccattatatcctaactaccgccctgctgactcagcgctgaagaccgtggtcaat
gcgccacgtaggacaaaaccggacacaatactgtcctgggaccaacactgacctggtttt
gatagttaggggacccccgatgtctggttttgcggtttgaggacgttttggtaactcgat
gacaagtttagggaccttcggtgtactttttcc
>group_1272.fasta_consensus
aagttcactttaggtctctcaatttgtcatcgagtccgaaattcgtccctggagcgcaaa
cctgttacaacgcatcccccaacttataaaaccattacaaacgaggtccttcacctactc
gcgcggttggcctccgccatgcactacacaaccatccatcgtcgtgggggtcgtctccgc
agccgtgcggaccaacgccaacaactgctcccgtgacaagggctcggggggctttggcga
tgtcccccttatcgtgccgaagctccgaggagggcatctcctggtggtggttggtggtgg
tggcagtggcggtagcctccgacgcgttgaccgaagatcgagcgagcggcgcgaagggga
aatggatggagcgaaaaggagcggcggtgggcgaagcagaggggcggcggcgggcgagct
cctcgctctctccacctcctactcctccctcttctgtctatccttctctctccccctaca
ctgcaagaagaagagcggagcagcggcgggcttccgttgccttcctcggcaaaccccaac
tctgtcggcgacgccgaggtggccgaccactgcagcgccatcgtcatgacggccacggtc
tccccgtctcgctgaggttgctacctaccgccgacctcgctcgccttctctgccgttctc
ctcgacgcctagccgccctccatcgcccgcccttccagtccgtgcaaatccaggctggcg
ccctctctgctgccgtccctcttctcgctgcagcccccctgctccaccaacgtcggccac
acacctcgcaaagctcaaagaggaccatgccgcacacctcttcgtccataccagggatgc
acttgaggccaaggcggcggagacggttcagcgtgttgctgagtgaggatgaggaagaag
aaagagaggagagagaggggatcaaagtttttatttcgtacgtgcaactgatatgtgtgt
cccattgttttttttttaatttttggggatcgcattgccacgtcaatgccatgtgggacg
tagacctagtcaaaggagccacgtaggcgccacgtcagctaaaaccaggcataatactgc
cgagggacctcgtttgcacggttttgtaagttgggggacaaatttcggactcggcgacac
ataagggatctaaagtgaacttattc
>group_1273.fasta_consensus
ggaaaaggtacacccaagatccctcaacttgtcatcgagatacaaaatcgtcccccaatt
gcaaaaccagataccgggcgtccctcaactaacaaaaccgtttgttttaggtcccttgat
ggttttgacccccgattttgtccatcgtggcagctgagtcagcgtgggacccacgtgggc
cccacatgtcaggctgagtcatctctctcccttcctcctactctctctctctctctcgct
cttctcttctctgcacgagtgtgatggcgtggcctcctcctccggtgaccggttgaaggg
gttggccaagagcggcggggcgaggctgatggcggcgggcgacgaggcagcgacggcggc
tgcgaagtgtgagcagtccgccacgcctgggtcgcagtccacaacccccgcaccatctct
gcgccgccctcaccgtactcgagctgcgccacccagcgcccgcccacgacgtcgcgctgc
ccttgccgtcctcgagctccgccacaccgcgccgccgccggggagggtaggagggaggca
tgagaggaagagggcccagaggaagccggcggcggcgaggtgaagtcaaccgagcgcttg
ctgaggccggcaagtgggcaacgcgacgacgcggtgacgcgggagaagggaagccgcgac
gacgagcagcggggacggggagcgcgaggacacatggccgatctgccgcccgcgtcgtcg
tcatcgccgccgcctcttcaccgtcctcctaccgcccgctggcgtcgtcgtcccaacccg
ccctcccgtcttccccaaggcccgttgtcccgcgcaccattgacaccaccccgttcccca
ccaccttcgtccagggcgacaccactggcgatggcgaggagggtggcgcggtgggaggag
tggtcggcgacgaggacggagacgacagtgaggaggagcgaaccgcgcggggagtccggg
tcaaggcgggcggcgcagaggtggccagcgtcgaggttggccttggccagggagaggagg
cgcgagagctcgtcgtcgtcgtccgcaacggcggcgcgcgagggaccgccgggcatcggc
ggcgtgtgctgggttgttgcgggtgtgggggccgccgacgccctcctctcccacctcgcc
gccgacacagtctcccccgccgccctcgactcgctcccctcctcttccccgccattctca
tccccacccccgccgctgccgccgcccacctcgccgtcgtcccccggcgaccgcgtgcgc
ccgccagccgccctgtagcgagtgagccatgagcgaggagaaaagagagagggagggagg
gagatgatgtggtagcctgacatgtggggcccatgtgggtcccacgctgactcagccgcc
acatcagataaaaccggggtcaaaaccatcgagggacctaaagcgaatggttttggtagt
tgagggatgaccgatatctggttttgcgattggaggatgattttgtatctcaatgacaag
ttgagggaccttgggtctactttttcc
>group_1274.fasta_consensus
ggaaaaagtacaccgaaggtccctcaattgtcatcgagttacgaaatcgtccctcaaccg
taaaatcggatacaacgcatcccttaacttataaaactagtgcaaactaggtctctcgtg
attttgactccggttttatccgacgtggcagctgactcagcgtgggtcccacatgtcagc
ctcttatcctcccccccccctccctacctctcttctcttctcctctctctctcctctcct
ctccacgggtggcgacgggggagcagctgggtgccttggccgcggtgtggcagccgaagt
cgcagaggaggcacgagtgccgcgcgggaggcagccagcttgtcggtggcgcggaggagc
gaggccgacgcggtgaccgtggcggcgagctcacgggtgttgccctggatgaggaggcga
tgaccgtcgagcacgaagcagcgcatgccgtagccctcctgcgggcagtgcccgagctcc
cggagcgcgtccacgtgtcccagcgacgccgcgcgcgcacagcgctgcccccgcgcagag
gtcgtggtccgtccaccgcgcccttccgcttcctccctccaccgccgctgtcgccgccac
ggcaccctgcaggcacagaacacacacgatttcaacaacaggagaaggggaaggaaacgg
agatagggagagagatagggcggcgagaggaggcggcgccacggccgacgcggggtggga
agatggcgcgccctcgcgctccgccctcagtggcggcgggtgaggagaagggtggttcgt
ttaggtgggtttcccctgaagccgctcttggcgacggcaagcagctagctcaagaccagt
atgatctcatcgatctctcaagatcacgagctctcataaggaatcgagtgtgtttgggtc
gtttgtgccgtgccaagcgggagtgtagggatgcagggcacaacgacgaccaaggccggg
cgcaatggcttccgcaccggcgccggcgtggaaggccccggcgcgacgaaggcgactgac
gggaggagcgatgccaccgtggcagcccgcaaggtcgggacatgcgcggcatgtcgggcg
tagagaccaaggactccctgaccatcgtcgcgctgcagtcgccagtcaccgtcgagcgcc
ccgtccgcggtgacctcgaggagcacgtccccatgccatgtaagcacaaatgcgatacct
tttaatttgagcatatattcttcatggttgaatacttgaactgcaatacaattagctgaa
aatgcgtctctcgttgcatgaacgtgtcccacgcatcgatgagatcaacgacggcataaa
gctagctaccgcgccgccattagcgccgctcccgacacgcccgcgcgcggctcctcccac
tgccacccgtgccccgctgctccgccgcaggccgccgcccgcgcttgcttccacctccgc
gcccatcgccgcggcgcctgcctgtgcccggcccgtcgccgccgtgtcgccacgccaccc
cgccgcctgtttcctgcctcgccctgccggccagcccgcacgaggggagagggaaggccg
gctagctcgcgccgccctgagcccacgcgccggccgcaccaccctccggcggcgcgcgcc
actgtgggcggcagccctagcgccgtccctgtgcgagagcagagagcgagaggaaggaga
gaaacagagaaggagaagaggggaaaagtgagtaggtgctgacggggacaccctgacgtg
tggggcccgtgtgggtctcatgcagagttagttgtcacgtcggataaaaccgaaatcaaa
accgccaaggaacctagtttagactggttttataagttaagagatgcgttgtatctggtt
ttacggttgaggaatgatttcgtaactcgatgacaagttgagggaccttcggtgtacttt
ttcc
>group_1275.fasta_consensus
gggaaaagtacaccgaaggtccctcaacttgtcatcgggataaaaaacgtcctcagacca
caaaaccagatattcggggtctcttaactatacaaaaccagtcacccgaggtccttcggc
ggttttgaccctggttttagtctacgtggcggttgagtcagcgtgggacccacgtgggcc
ccacgtattaggatgccacctcatcacctctcttatttcccactcttctccctttctctc
tctttcacctttctcaggccggccatgggcggcgctgtggggaggaggccgccgggggga
ggggagagaggaggtccggcggccggcgtcgcgccggtggaggaaatgccgccgtccgca
tccaacgcgcgcaccggctgctgccacaccttcctcctcccctccacctcgccgccgccc
gaaacagcatcggctggggcacccggcacccatggtggaggcggccggatccggcgaggg
cacgccggctggcgtcgtgctagcccctgcaaggagtcgaaggtcgtcgagatggctgca
ggcaaacggtgggcaacgtgccgcgggcgacggtggccggcggcggcatggatgacgacg
ggccttctgcggcggagatggaggacgcggaaccgtgcccggatctagccgtcccatggc
cggattcgaagctcccgcgttgaatcttgccaatggcggcacggcaacaacggcgtcggc
ggctggacggcggggaggcagctagcgctggcggcggggctgagtggtggtgccggaggt
ggcggcggcggcgtatggtggtggtggtggtggtggcggcagcaaatcccgagaccgtgg
tggtggtggtggtggcggcggcggcggccgacgaggtcatggtggaggcggccggatccg
tgctcgcgctcatcctcctcctcgtcctcttcaccgtggcggcgcgggcgcaacaggagt
acgaggtcacctcctcctcgtcctccttgccgtcgtggcgcggcgcgggcgagggccatc
ggccgccgcctcgggcgagggccatcgttctgctcctccccactgctctacgcttccgcc
gtcttcatctccaacctcctcaacgtcaccgccaccgccgtcgactcggtcgcccctgtc
gccgccgaccccctcgtcctcacgtccgttgtcggcgacctcatccccacccgctggcta
gcctgcccgagaggagaagtgagagagggagagagacagagaggaggaagggaggagcgg
ccattgacgtggcatgctgatatgtggggcctatgtgggtcccacgctgactcagccgcc
acgtaggataaaaccagggtcaaaaccaccgatgcacctaaagtacgttattataaacgg
ttttataaattaagggacgtcagatgtctggttttgtggttaggggatgattttgtaact
cgatgacaagtcgagggaccttcggtgtacttttccc
>group_1276.fasta_consensus
gaaaaagtacgaatgaggtccctgtcatcggattacaaaatcgtccctcaaccaaccgga
tataagtcatccctcaactatcaaaaccggataactctgggtccctaggtggttttggct
ctggttttatccgacgtggcagctgagtcagcgtaggacccatatgtcggtgtaaccaca
tcatcaccctctatttcccctctctctcccttcctcctctctaactcagtcttctctgtg
taggctggcggcaggtggggaggaggctggcggggtgggccgaggcaggagaagaggagg
acgtcggcagccggcaacgcagcggcggcggccggagtggcggcgacgacgacgccggag
aaggtggtgacatcgccgcgtgtgcgagctcggggttggagcggcccgagaggcgggaga
aggaagagggcatcgtctgcggtcggtgacaggcggggaaaacctggggtttcgtgggca
acgtcgtcccccgctcgccgtcgtccctccccttcgtcggctgtgatggggtgcgcggcg
tcaacgacggacatcgctgagcggcggaggccggggccgttgcctggccaccacgagacg
tccaccgccactggcatcctggcagcgcgccacgacgactagcagtaggatgggaggagg
cgacagcggtggtgccaccagctcaaccggccgtcgccattttctcgacgacggcacacg
gggaaaaggcccggcaggccggtgtgcatgggcgcgtgggcgcaggcgtcaccgagctag
accagccgtccccatcttctctacaacggcgcatggggagaagggccggcagatctaggt
gaggaacacgaatagggggagcaggaaggggagcgacgtcggccgctttaggaagcgcaa
cagcgacgacaacagcgatgacgacgacacaacagcgggggccatagcgcgatggctatc
cttgggttcgccatggatgggtgggtggcgagctggtggtggtggtggctcccggactcg
agttacatcgaaggtcgccgcccacgcccaccgcacctgcctgccgtgcccagctactcc
cccgtcccgcccatggagaggagagagaggagaggagagaggaagagaggaggaggagag
agaggctgacgtatggagcccacgtgggccccacgctgagtcaactgccacgttggataa
aaccggagtcaaaacagccgaaggacctagtttgcactggttttgtaagttggggaatgt
gttatatccggtttttcagttcaagaacgattttgtaactaggtgacaagttgagagacc
tttggtgtactttttcc
>group_1277.fasta_consensus
ggaaaaagtacaatgaagatcctgaacttgtcatcgagttaaaaaactttctcaaaccgt
aaaacagatatctgacgtctcttaactaattaaaaccgttataataggttctatgacagt
attgcacccgattttgtctagcagctgactcagcatgggtcccacatgtaagcctcttct
tccttcctctctccttcctttccctttccacgggcgacgggcgtgcgcgggcggcgggga
cggagaggttgggcatggtgaggttggcgcggccggtgggggaggagctgagcgcagccg
gcggtcagcggggcgggagaggaggagggcgtcggcggccgaagacgggcgacgcggcgg
cggtgacggctgcgacgcagcgccggtgatggcggcgacgggcaacgcagtcgggtgcgt
cgcgaggaaggaggggacgaggcgggacaagcaagccgccgggacatcctcttcgccgcc
gccggggggccgcctcgtcgccacgacggccagcggcagcaggatgggaggaggcacaag
tgcaaggtggcgccggctgcgacggggtgcgtggcgaccgacagcgggggagaggagctg
ggcgcagcaggcgaagatgggcggccggctcatccccgctgccgccgcccacgcccgcgg
cgaacggtgaaggtgaaggggtagagcttgtggcgacggaacttagggaagcaagagcgg
agggcgacgtcctcggcggcggaggaggagaggctggcatccccacccgcgacatccccg
tcgacctcgtcggcgccaagctcctcccccaccagccgcgcacgcccgtcgcccgtcgcc
cgtcgcccgtcgatgtagagcaccaagttcatctccgcctggcacggcccgccgcagaac
gcctccgccgcctccgaatctccgatggcacaccgcacacctagcgcgccctccggacaa
gcctgtactgcccctggcacccgctgtagatctttacccggccaccaatgcaagaacaca
cacatccaagattgcagaacgtcaaaaacagagtctattttctacttgaactcttttttc
tttcttttttggctgaaattgtttcaattactgctcaagtttgattacgaactatcaatg
atgtgcttacatatctatcgttgaagcagatgatggccccggcaatgatgtcttcagtgt
ttcttttctgaccgtggaagggtgttgctgcctcgtctgcgacggcgatggcgacatgca
tctagatggggctgtgagcagcacgatgggcagagcccggtcgggaggaggaggacggcg
ccggagacggcgagcgtgaggaagccgacgacttgggtggagttgggcgcgtgcgtttgc
accgccggagcgtcgatgacaagtccgccgccgcgggcgcttaccttacccatggcgttg
cgtcggacgtgcgcgtgctgctgccgatgggaagaaaaaaaaaagagtctgacatatggg
acccacgtgggtcccacgctgagtcaactgccacgtaggacaaaaccgggtgtaatactg
tcgtaggagctattgtaaccggttttaattagttaagagacactggatatctggttttgc
ggtttgaaaacgtttttttaactcgatgacaagttcagggaccttcggtgtactttttcc
>group_1278.fasta_consensus
ggaaaaagtacaccaaaggtccctcaacttgttattgagttacaagatcgtcccccaacc
acaaaaccagatatccggcgtcccttaactatttaaaattggtcacaataggtccttaga
tagttttgaccccggttttgtcctatatggcggctgagtcagcgtgggccccacatgtca
ggttgccatgtcatctccccctcttctcttcgtcggttcctcatcagcgcgcgcctcgtc
aacgatgctggcgtctaacacctcggcccgtccactccgcctgcaccacggcgcacccac
tacggcaggtcgacgccatcgaacccccacaccatgttcgccggcagcttccctgtgagt
atctcgaggagcaccacgccgtcgccatggatgaacaccatgccgcgcgaggccgccaac
gcgatgtgcgccccgacgtgaagccgaggcacgcgcggcgcacggcgccgctgccgccgt
ggaggagggaggagagagctccggtgccgacgaagtagaagtaggcgcggagcgacgcga
ggttctcgtggcagagggcggcgagctcagccaccttgttgccgcttcacttcaatcttg
tcaccgggcgaagcgggcgagctcgctggcctccccgccgcctcgtcggcccagcctcct
ccctctctatgcttgttcgccgccagcattcccgcatccttcctcgtcatgcgtgccggg
tgaagcgatcaagctcgccggccttcccgcccccccccgcgtcagcccagcctcttccct
ctccgtgcgccagcctcctacctcttcacgcacgacgagcggagcaggcgagctcgtcgg
tctccccgtccccctcgccaagtcccgctgttaacaatgaaatttggtaagcccctaaga
gaattatcacatcgccaatagtcggattcctgctatattcggttaaggaaattaatctat
taaaggaagctcatccagaagaggatgcggtatggcaagttatctattaattaggaatag
tttgttagttcctttttatctttaggaaagtgtatttagtgtcctataaggactttatgt
tttccttttatctttaggaaagtttctttcttgtcctataaggactagtatctcccaatg
ggtataaatatgtacatccggaatcattgtaaaatatctctcgaccaacataactactct
cggcgcatcgccaccctctttaccgaaggttttacttatcatccggcgaacatggcacct
gacgcagggctgcatcgactttcaatcttcgacaaaggggaaatcctatgttccgtcggc
ccatgcaattgtcttgtctacgtcagcgtcgttcaaagctgcatcaatacattcgacctc
ttggattgctccggtttggatgatatatttgtctgcctatttatcatatgtattagttaa
tctagtcttagtatctcaatttagctctatcagttgtttctcactttagggttcctgccg
gtaccggctaaattgttttactagattagattagctaaggcatctaccatcctaaaaatt
agtcaagggcctgattgtcaaaatattatgtttattttcatacttagtgctgcatcagtt
aagtttgatctactaagtcgtgtttagaaccataatccctagcctgctttttgactgcca
ataagggtttcatcgggatttcagccgatgagttatctagacgttgcatcggcttacaag
gattgcattggatttagccgatcgcaacaaaggtttcattgtttatctaatcttgtggat
tttatgacatcggacctccagccgatgtatgctttaaccttcggatcaatgttcattcta
tcatatcattgctagccgtctggtttctactagattatattgtttaattatattgattat
catcagccgattgtctttatattattatctacattggatatatagccgattgttcaaaac
cctatctattgtatggctatcggctggaactactccatcggcttatcagccgatcggctg
tttatatatcttgtcagttgcaggatcaaactgactagcatgcccgcatctcatcaacct
ttggacctgtactggagctaagcagatctcccaggccagtgtgtatttttcgcatcaaca
cccgcctcctcgatccatctccgtgcacgctcgccgccagcatccccgcatcctccctct
tcacgcacgccaagcggagtgggcgagcttgtcggcctccttgcccccctcgccgacccc
gcctcctccctctcagtgcgcgctcgccgccggccttcttatctcctccctcatcgcgcg
ctcgccgacggcaacttccccatggtcttcaccgagaccaagtcctggcgctcctcggtg
ggctcccgtccaccgcagcgccaacgggctttgcgtcatgctctgtgacggcgccaatag
gtctattctatagccgccatcgccgttaatgagggcgaccgccgccagacctccccctct
accgcctcgccctgccagcctgccacgcacatctcttcccccgccggccgcgcccgccgc
acaggcctgccgcgcctagcccaccggtcgctgcccgtggagacgggaggggagagagag
agaggggtagagagatggaagaagagggctgacacgtggggcccaggtgggtcgtcccac
actgactcagccaccaagtaggacaaaaccggggtcaaaaccacccaagaacctattttg
accggttttgattagttaggggacgcacgatatctgtttttgtggttcggggacgatttt
gtaacacgatgacaagttgagggaccttcggtgtactttttcc
>group_1279.fasta_consensus
gaaaatgtacgccgaaggtccctcaacttgtcatcgagttacaaaatcgtcccccaaccg
caaaaccagatatcgggcgtctcttaactaaccaaaaccggtcacaataggtctttcggt
ggttttgaccccagttttatcctacgtggcggctgagtcagcgtgggacctacgtgggcc
ccacatgtcagcgtggccacattagcctcccccctttgtcttaccctcctctctcttcct
catctctctctccattctctgactcagccggcgggaagaggaaagcatcggcggccgcca
acgcagtgctccctttcccgtcccagtctcccccgccaccctcgactcgctcccctcccc
ttccccgccattcccatccccaccccccacacccgctgccgcccacctcgccgtctccgc
gcttgacttcgacgccatggcgagggccctcttcgcgcgccccggtggccacatgccccg
cgcgggcgaggagggtgaggctgccgcgctcatctccaacgaggccgatgccgtgtcacc
caccgcctcctcctctcccgcctcgccccggcgtcctcctccctagccaccggccggctt
gcctagagaacatgagaaaagaagagaagagcgagaggagcaaggaagagagagatgacg
tggcagccaaacatgtgggttccacgtggattaatattccacgctgatttagccgccacg
tagaacaaaatcagggtcaagaccattgaaggatttattgtgaccagttttgattagtta
agggacgccggatatctggttttgcacttaggggacgattttgtaactcgatgacaagtt
gagggaccttcggtgtactttttcc
>group_128.fasta_consensus
gagtaaagtgtacgggcggtccttaaacttgtagtggtgtgtcatataggtccctaaact
ctcaaaatgcatatccaagtcctagaacttgtcatagtgtgtcatctaggtcccaaatcg
ccacaaccccttcaggatcctacgtggcgttgatgtggcatgccacacggaatgacgtgg
catcattttgactgacaaatgggtcccatttaaaatttttcctttttctttttttcttct
ctttttttccctttcttctcctttctctgtgacccgagcagaagaaaggaaaaaaaagaa
gaatgagaagaaaacgaagaaaaagaaaaagaaaaaaagaaaaaaaagaaaatgacacgt
cacgtccatgtggcatgccacatcagcgccacgtaggatcctagaggggatgtgtcgatt
tgggacctagatgatacactttgacaagttctgggacctggatatgcattttgagagttt
agggacctatatgacacaaccctacaagtttaaggaccgccaatgcactttactc
>group_1280.fasta_consensus
ggaaaaagtacactgaaggtccctcaacttgtcatcgagttacaaaatcatcccccaacc
gcaaaatcagataccggacgtccctcaactaacaaaaccgttcactttagatcctacggt
ggttttgaccctggttttatcctacgtgacggctgaggcagtgtgggacccacgtgggcc
ccacatgtcagcattgccacatcaaccttctctcttttcctctcttatctcccatctcat
ttctctctctctgttctctgcgagagtgagtctgctgaggccagcaatgcgaggcgggag
aggaggagggcggcgcctcgatggcgcccgccagcggcggcggtgatggggaagcatggc
ggccacccgcggagaggaggtccacgcggagcgcgaggtccatgctgtgtagaggaggtc
catgcggagcgcgtcggcgaggaggagcacgatgtgctcccattgaaaccgaaggtggcg
ccggcggcacggggggcatgagcctggaggggagcgcgtcgagctggcacatcaccttct
cgatgtcgaggacgaggcgctcggcgagggtgcggctgaactcctcccggatgacgaagc
ggagcaccatcgcgtcgggcggcatggtgtacgccggcactatccagccaaagcgccgca
gcatgtcgatctcgaactcgtcgtgcaggctcctgtccttgagcgagaacgccaccagcg
gtcgccgctccgcccccggccgcccgcacaccgcaccttcccccgccgccacgtggtcgg
tcgccggccgccggtcaccgacgccctcctcctctcccgcctcgcagactcgcagttgga
gagaacggagagagagatatgaggatgggagagaagagaggaaaagagagagaagactga
tgtggcaatgctgacatgtggggcccacgtgggtcccacgctgactcagccaccacgtag
gacaaaaccagggtcaaaaccaccggaggatctaaagtgaacagttttgttagttgaggg
atatccggtatctggttttgcggttgggggacgattttgtaattcggtgacaagttgagg
gaccttcggtgtactttttcc
>group_1281.fasta_consensus
ggaaaaagtacacccaaggtctctcaacttgtcatcgagatacagaatcgtcctcaaacc
gtaaaaccatatatcccgcatcccttaactaatcaaaaccggtcataaaatatccctcgg
cggttttgaccccggttttagcctacatggcgactgagtcagcatgggacccacgtggac
cccacatgtcagcgtatccacgtcatcctcctctctctcccttcctcatctctctcttac
tcttctctctagggctctctgggcagggaagcaaggcggcggctgcggccagcggaacgg
agcaagacgtcgagtgcggggcggccggcgaagcggagcaaaggcggtcgagtgcgtggc
gacggcggcctcacagtgcctatcgatctcgacttctgcggtggccatgcacacgtcatg
gacatggagcgctagctgtaatcttggaaggctttagacgagtaacaataccgctgcgac
acttgcctgccttggtggcggcgatggccaccttgcgccgcggcgctgacgacctcgtgc
tacctctccggtcaagtattggccggctcgacgccgacgccgacgcgttcgtcaccgtcg
tcgtcgtgctggacccgccgctgacgctgtcatctccacacaatgagttgtcgtcgctgc
cggagtcagagctcctgtccctacacgcgttgctcttgtccctctccatcaccctgtacg
cgtacatctcgaatggcacgtcggcgacaccgttcccctcccactctgggaacctcccca
gcagctgcgcatccatgtcgaggtagtccaccgccggtctagccgagtccggctgctccg
ggttcattaccaggaagcgcttcaagtagtgaagcacgcggcagatagtgtggaacgccg
accgctgcgccgtgccaccaccgcctggtcaggctggtcaggtacttgggcgactggaat
gggaacagcggccgctcgccggcgcggatgttcttactcgtcaggaccacccgccacacg
gccgcggcggtcctagagcaggagacccacatcatcatcgtgcgcgcggccgcggagccc
ctggtagtcgtcgttcgcgcggcattgagacagtgacgatgagcagctcgacatgcaggg
cgcagacggcggcggcgagctcgaccggtgggagagatgtgcggcgggtaggggcttgat
ggctgcgggcggtgtcgtcctggcctccggtcgcatccggccacatccagccgccgcgcc
ataagccaggccgcgcctgcacgaacctccacgcaagctgccatggaaagcggcggcatc
gggggagagaaacaagcaaaaaataaaagaaaaaaaaggggaacagggagagacagcgtc
gatggcgctgcagcccgccggccatcgcagagcagcaccgccgccgccgcctatccctcg
ccggcccaccacagggtcatgccgccgccgcaaggctgcgcccgtcattgtcgcagggag
agaagagagagaaggaacgaagagaagaaggaaaagagatgggtgatgacgtggacatac
tgacatgtggggtctacgtgggtcccacgctgagtcagctgctaagtcgatcaaaatcgg
gtcaaaaccgccaagggatctagtttgcactggttttgtaagttgggaatacattgtatc
cggttttgtggttcaaggacgattttgtatctcgatgataagttgagggaccttcggtgt
actttttcc
>group_1282.fasta_consensus
ggaaaaagtacacccaaggtccctgaacttgtcatcgagttacaaaatcatcccagaacc
ataaaaccggatataacgcatcactcaacttacaaaaccagtgcaaactaagtccctcag
cgattttcactccagttttatccgacgtggcagctgactcagcatgagacccacgtgggt
cccacatatccatctcttcttcccctccccgctccacctctcttcctctctcctcttctt
ttctctcacaggcagcacagccggcgggtggggaggaggccggtgggggaggtgggagtc
cggcggcgacgaggcaacgacgcggcgccgccgacggcgctggcgcggtgctccatctgc
tcctgcgccctgttgcggtcgcggttggcggcgtcgatctgggagaggaggtcgtcgaca
acgtcgttggcgcgcttgaggacgccgtaggcgatggcggggaggccggagaagagctgg
ccgtaggagtgggcgaggtaggcaagcgctccgacgagcggcgagttgatgtaggtggct
ggctcggagtgctcgtggtcactgcactggtcggggaactagtcctgcatgttgggccct
ccgatggcagcgccgacgaacatcccatcgggttgctccccagcaggtagtccacctgcc
gacgcgcgatggcgcggaggcgcgtgggcgtgacggcggcgccgccgcaggagacagtcg
tcttggagaaggcgaggtacttggcgtaggtgagcagcaggaaggagctggaggtgacgt
actgcatgttgctgtcgctgagcttgaagaggaggccgccacggctgtactgcgtctagt
ccgtgggggtgccggcctgccgggcaccatggagcatatgaagctgtcgggttggggttg
tgaaggggatggccggatggggatttttgggaggaggaggtggagggaggggtagggggc
gcgagagggtcctcgtcgtcgcgtcgtcgccgtcgccgcctcgctgccggactcccgcct
cccccgccggccgcagccgcgcgccatctccgacggactcccggtgatgatggccgcagc
cgcgccgccatcgccgatcgcacgagggggacggggagggcggcgagctcgcgtcgcctt
gagcccgcgcgccgccacccgggagccgtcgtcgccggctgcaccaccctgcggtcgcgc
gcaccgcctcttgttggagagcacagagcgacaggaaggaagggaggagagaaaacagag
agagaagagaggaaagagagcagccgctgacggggacaccctgacatgtggggactcagc
cgccacgtgggataaaaccggagtcaaaaccgcggggtcaaaactactaagggacttagt
ttgcactggttttataagttgggggatgcgttgtatccggttttgtggttgggggacgat
tttgtaactcgatgacaaattgagggaccttcggtgtactttttcc
>group_1283.fasta_consensus
ggaaaaagtacacctaaggtcctcaacttgtcatcaagttataaaatcatcctccaacca
taaaatcagatactggataccggtcgtctctcaactaagaaaaccgtttgcttgaggtcc
ttcagtggttttgaccccggttttatccgacatgacggctgagtcagcgtgtggacccca
catgtaagatgccatgtcatcatctctctcttatttcccatcctctctctcttctcaggg
caagcggcagggcgaccgacgagtggggacgaagccgccacgcggcgcggggggtccggc
ggccggggaggcaacgccgccgtcctcgttgccgccgccttcttcttcgcctctttccgg
ccgctgagcggagtcgctggcggtggtttcctccaccgcgcgccgctgggctcgacgcgg
gggatgccgatggcggtggggccacgtctcgccatgcagctgccgtcgacgatcctcacg
ccgccgccgacaacgcagcagaagcagcaggggatcgggttcggcggcgggcggggccgg
ggctggagctggagtgcaacgcagtttgtccctgcctcctgccgctctagctcccagcgc
cgacgccgacacggtcctcccgcctcgccaccaccgccaagccgacgccaacgctgggga
gagggaggaggcggcgccgtcaacgacacgcaggacgacgtcgtcaagaaggagtgtgac
aagaggcagccgcggcaggagatggccgtggacgcggctagccagaacgggcgcaccgtg
gcgtgctcgtcggaggcgagctggaccagccgctccgggctgctctccggccacgcctag
tctgccgcatcggtggctactactaagctccagatgggtggtgccattggcgtcgtcgcc
gccgccaccgcaagcgcttaccgcggcaagaagcccggctccggctcaggtcgtgagctc
cggcggcttcacgtttccggtggccatcggcgcggctaaggtggtgagcaccattggcga
cgaactgctgcgcgagtcgctcgaggtgttccggcccatcgacgaatgagagaccttgtg
atcaaattgtacatgctttcctctattctggccttcttcactacatgttttcttttccac
tattcattaccttcagagctcaaattgcaaatatatgttcaaaatttctgacagttttgt
gatggttattttgtgatcaaaggaatacactattttggttcacttcgaataatccgagtt
aacgaaatttctagttttgtttacatatcaccatcattatattactcggtttataaaacc
gtagctcaaccaataactttgcaaatgaaaggctaaaccacatgagacagtaacagaaat
gaagtctcctagttccatttttcaggtttcaacactccagtagcagtgtacactctcgaa
atcaaataatgtttcctcgcaaaaatgaaaaagaattgaataatgcatgattgccttcta
gcctagaagagagaataaaaagcggggaatgtacccaatagttagtacacgaaaaaatgg
tcgcagatcaataacggattaataactcccgtaaattcttgtacaagagcaaaaacacca
ctcaaaatcatgtttacaagttgttacaagggcaccagctctgtgggcatcttgacagtg
gcagatcattgacgccttcgcttgatcctctcaagggcgccaagctgcccattctcctgg
gcaccagagctttcctcctccctgttctctgcagctctgttgccaagctctccaaacacc
gcagcgggaacactcttcttcgcaatttggtcatcgtcttcctcctcgtcgctctcatca
ggcagctcgatatcctcattgttagcagcagcagcctgttgttgcctgctgctgctctca
gcctatgcctgcactccagcactgacaaagttcatcatccggttagcaggagcagtagca
gtgcttggagctggtggagctgtggaaggtcctggcgctagttgcctttttaggttagcc
atttcatcctcaggaacaccggctcgtttcagagcggcggcggcgggggtggggatggga
gcggcggtcggcgggggaaggggaggggagcgaatcgagggcggcaggggagaccgggac
gggaaggggagcgccacgttggcggcgggggcggggactaaggggccgcccaactacact
ccgtcgggcgccgctcctctccctcggactcgtgggcggcggccggcgggggagcccgcg
cgctgctcctccccccgccgcccgcgcgccgcccctccccccaccgccgccgcgtcgccc
gttgccgccatcaccgccgccgcgtccgtccgccgacgccctcctcctcccgccggctga
gtgagagaagggatagagatgaaggggggagagaaggggaaaagagagagaattggctga
ggtgacagcctgacatgtggtcccatgctgacttagcatcacgtggaataaaaccaccga
ggtcaaaactaccaaaaacctattatgaccggtctttgttagttgagggatgtaactcga
cgacaaagttgagggacgttcggtgtactttttcc
>group_1284.fasta_consensus
aggtccctcaatttgtcgcccagtctgattttcatcctcagttcgaaaaaccggtatatt
gcatcccccaacttacaaaaccagtgcaaacgaggttcctatgtggtattgacctcggtt
ttgactgacgtggatacgtggcatcttttgactaagtcttcgtcctacgtggcgttgacg
tggcacttatgtggcagtttgatccggaaaaaataaaattggaaaataaaaaattacaac
aaaagatgtgaggcccatatattagtcaaacaaaataaaaatatgtaagtgggtcgtact
acctccacctcaccccctctctctatcccctatgggtcccaatgggggtcaatggcgacg
caaggcagcagtggcggaagtggcctgcgaggcagcaaggagggagctgcggcgttccgg
tggcggagaaaaggatggaggtgagggagccgatgagccgaaggaggaggccgagccgca
tcggggcgacgcggctaccaccagcagtggcgacggaggaggagaaggcgcgggtgggga
aggcggcgagggcagtagggtcaatgctagcagtgccttgcgggcaagccctggtggacg
gggaagggtcgggtttttttttttttggggggggggggggggggcggcggcggcggtgga
ggggcggagatggcagcttcgatgttgagaatgaccgcttcacccggcgccgcccactgc
ccctatgttccactcggtgcctggcacccgccgttgctccgcccaccgccccgccaacgc
tccgcttccacccaccgcccctctgctccgcttggcgcctgccgtcactctgcccaccgc
cctccgccgctccacttccacccgccgttgctccgcttccaccctgccgcccgccatcgc
tccgcccaccactccacttccactcgctgcccctttgctccgcccactactttgcgccgc
cgcttgccttttgcagtgtaggggagaaagagagagaggggggtgagggaagagggggga
tgacatgtgggaccacatgggccccacctttttaaacttttttgtgtgtggttgacatgt
gggtcctacagtttttattattttttgagatccaattgacacgttgttgatgcgaaaaac
atacactttgcttttgaaaagcaaactctctccaaatcctcttcgattttaacttcgaat
ccgatctatgatttgccaaatttggtcgttaacacacgtaagcgccatgtcaatgccaca
tgggatgatgacctagtcaaagggagccacataggtgccatgtcatccaaaaccgagcat
aatactgctgagggacctattctgcacggttttgtgagttgatggatgcgttgtatctgg
ttttctggactaaggatgaaaattagactaggcgacaaactgagggatctagagtgaact
tatt
>group_1285.fasta_consensus
ggaaaaagtacaccgaaggtccctcaacttgtcagcgagatacgaaatcatcatcgaacc
gcaaaaccaaatatacggggttacttaactatacaaaaccggtcacccgataacactcga
cggttttgagtcagcgtggcggctgagtcagcgtgggacccacgtgagcccacatatcag
ggtgccacctcatctcttccctcttatttcccctcttctccctttctctctctcactttt
ctgagccggcgacgggcggcgctgtggggaggaggtccggcagccggcgtcgcgccggcg
gaggcaacgccgccgtcagcatcctcgttgccgtcgccatggcacagcgccgcttggcgg
ccgcaggagggagcaaggtagtgtcagcggcgacgactgaaagggacgaggcagggggag
cgatgcagccgccgcgagaaccccgtcgaggccagcggcgccccacggcctactcctgct
tcgtcgttgcctccgcccctagtcgcggcacccacgcttccccgaccacgatgccgccgc
ctccgccatggcgtccgcgaaggcccccgcgccgcaagagcagaaagtggagggcgagtc
gtcggacgcgtcgttagcggcggggggcggctttgagctcccgcccgcgtgcagctgcca
ctcggcggcaatcggcgtggtcgaccgtcatggtctcctcctcctcctctgcggcggcgg
cgcgggggggggggggggggggggaggggggagggggcggcttcgagctcccgcccgcgt
gcggattccactcggcggcaaccggcgcggccgaccgccgtggtcttttcctccttctcc
acttggcggccgtcgtggcatccacggtcgtcgtcatcgccgcggcgagcggcgccggca
agctgtcgctgtgggcgctggtgaaagtggtggcgccgctccctcctctcccgccgacgc
cgccgcgcgctgctccttcctcttctgctggcggacttggtgcggccgccgcgtcgccat
ctttctccccccgccttgctcctcccgccgccgccttgctccccccgtcgtcagctgaga
aaagtgagagagagagagaaagggagaagaggggaaataagagggaagagatgaggtggc
accatgacatgtggatcccacgctgactcagccgccacgtaggataaaaccggtgtcaaa
accgtcgagggatctcgggtgaccggttttatatagttaagggaccccgtatatctggtt
ttgtgcttcgaggatgattttgtatctcgctgacaaattgagggaccttcggtgtacttt
ttcc
>group_1286.fasta_consensus
aaaaagtacaccgaaggtccctcaacttatcattgagttacaaaatcgtccccaatcaca
aaaccagatatataacatcctcaacttaacaaaaccgtttattttaggttatttgatggt
tttcaacccgattttgtctaacatgacgaatgagtcagcgtgggacccacatgtcaggat
gccatctcaacacctctctcttatttcccctcttctccctctcttttctcatgccggcga
cgggcggcgctgtgaggaggatgccgccggaggggagggggggagggggggcgggggtgg
tcgagcatccggttggaccgcaacatctccacggcgccggcagtgtcctccgcggccgga
gcgacggccttccctttccacgacgccgccgacgatggaaaaacgccacaggcgcgaagc
gtggtgggcctgcgccgcgcgcggggccggggtgggtggtgcagcagcagccgcagtagc
aagcgatggtggtggacggctgggacggcctcgtcgcctggctgcgtggcgagttcgcgg
cggccaacgccatcatcgacctcctcgcccacatccgcgacaacgtcgatcccgccgccg
cgccgcccgggttcgacgccgtcgccgcggccgtgcagcgcaggcgacaccactgggccc
ccgtcctccacctccagcaagatgatgaggtcatttagtttgaaggtagaattttgttgt
ctcagatcgaattgccgagcggaagcatcgaggattctgtctagcgagattaatgacagc
catgtatttgattatgaagtgcattgactcgttgtgtgctgtttcctgtcacttttggca
gcctggcctcactctaagtttagggagatgaagctgctttgaagtcgggcggcgacgcgg
cgctgtgccacggtggcggcggcgaggatggggatggcggcgttgcctcctctggtccgc
cggacctcctcctcgccccccccccccctggcagcctcctcccacagcgccgcccgtcgc
tggcctgaggaaagagagagagagagggagaaagggcgaagaggggaagtaagagagagg
tgatgaggtgacatcctgacatgtgggtcccacgctgacttgtccgtcacgtcggacaaa
accggattgaaaaccaccgaaagacctggaacaaacggttttgttaagttgagggatgtc
atatatttggatttgtgattgggggacgattttgtaactcgataataagttgagggacct
ttggtgtacttttttc
>group_1287.fasta_consensus
acaaaaccgttcacttaaggttcttaggtggttttcaccccggttttgtctgacgtggtg
gctaagtcagcgtgggacccatgtgtcagggtgtccacgtcacccctctatctctctttc
ccctcttctctccttcctctctcattttttcccctgggtggcggcgtcttcgatgcggcg
gggaggagggccggcgtggccggcggtgggggaggagtgcagcgaagaggagggccgatg
tgacgggcagcgccgccgatggctgtcatcgcgcggtggccgcggcggtcgtccctttca
accgtcggccttaacgtagcccagcaatccaagccaaatcaaaaatcggtgctcgtcgtg
atactcgacctcgcgctcccgttcgtgctcctctccgcgtacctccgcgccagggacgcg
tcgttcgtggaggccgtcgtcgcgcaggtgtgggttttcgacttccggtcgtcgctcgtc
gacctcctcgccgtctccgtcgcgcgcttctgatactctgcgtaggaggaagagagagga
aagtgggcggatgatgacgtggccaccctagcatgtggggcccacgtgggtcccacgcta
attcagccgcctcagaggataaaatcggagtcgaaaccactgagaaacattatttgcact
ggttttataagttaggggatgcgttgtatccggttttgcggttcaagatcgattttgtaa
ctcgatgataagttgagggtccttcggtgtactttttcc
>group_1288.fasta_consensus
ggaaaaagtacaccgaagatccctcaatttgtcgttgagatacaaaatcgtcccccaacc
acacaaaatcagataccgggcatccctcaactaacaaaaccgttactttagatctttcga
tggttttgaccccgttttatccgacgtgacggctgagtcagcatgggacctgcgtgggcc
ccacatgtcagcggggccacgttggcctcctctgtcttttcccctcttctctccctccct
catctctctctcacttctctgctctgcgttctgcaatgcgggagaggaggcggcggcgac
gatggcgtcgcacgaggcggatgggtgcgcggaggagggaggggacgagacccacgaggc
ggcgacgggggagggctacgcgcgggcggcggggcagccgctgctggtgccgctcaagtg
cgggtgcccctcccgctcgcccaatgcatactcgcctatgcagtaccagatcaacgccgg
cgacaccttttggatcgtctccaccaccaagctgcagaacttgaagcagtaccaggccgt
cgagcgggtgaaccccacgctggtacccaccaacctcggcattggccagatcgacatgtt
ccccgccgcttgttcccctccgttccccgctgcgtgttcccctccgtttgtcgccgcagc
ctggtcgcctccctccgaacgctgccgctgcctggtcgcgggagggcgtcggcagcaaca
ccagacctacccaataaattatttttgattttcaccatcaattcactagcaatggccaag
ctagcccgagcaaaacaaaaaaaaaaaagtcatgtacagacatacagaccagatccttcc
ttggaactggatgacgtcgtgacgatgaggagagagatcacgacggcggcgacgcgggtg
ccacgaactagagtgcctgcgtgagcgcctccatggcgccttcgccttgctcggcagtgg
cggccgcgagcgcgcggtaggtggcgggggcgcggtgaggcgcacgtggcggagcgcgcg
tgtgcgggcacggtaggcatcgggggcacggcgaggcgcacgcggcggagagcgcgtgtg
cggcacgcgcgcgcgggaggcgaggctaggatggcacggttccaccgcgatcgccctcac
gcccagctcctcccccgccgccgccgcccagttctttcccgtcgggcgccggccgcgccc
agcctctccgtcccgcgcacgtccgtcgcccgtggaaagaggattggaaagggcagtaga
gaggggaaggaataagatgctgacatgtgggatccacatgggccccacgctaactcagct
gtcacgtaggataaaaccgggtctaaatcaccgaaggacctattgagaccggttttaatt
aattaagggacgccagatatttggttttgtggttgggggacgattttgtaactcgatgat
aagttgagggaccttcggtgtacgttttc
>group_1289.fasta_consensus
ggaaaaagtacactgaaggtccctcaacttatcatcgagttaccaaattgtcccctaacc
ataaaaccagatatatgatatccgtcaacttacaaaaccgtttactataggtccttcggt
ggttttgactacagttttgtccgacgtggtggttgagtcagcgtgggacccatgtgggcc
gcacatgtcagtgaaaccttagtctattttttttccctcttctctatatcccctctctgg
ctctctcccctccccttcaagcagatcgccggagagggcacgacgcggggcggagcggcc
agttggcggagcgagtgggcgacggcacggggagaggcagcggcagctgcgcccaccgca
cgagcgcagtggagcacgccgatgaagcgatgcaccctgatggtgaacttgctcccctcg
gggaccacggtgagcgttgccaccagcgcggagatgcacctgatcgcggcgaagagcggc
gccgcgtcgccattctcgctcaccacctacttatcgtcgtcgccttccgactgtgccatc
tcctactcgatggcggacgcgaacttatcaagcgtcacctccgagaagctcgtcggcgcg
tcagcctccctcccgacaaggaacgcatccaccttcgccgacaacatggctaggtccggc
tcagcggcctccttaggcggcgctgcctcctctccagcagcatcctcgccctcgccggca
ccggcattgttgatgttgccatgaccttccttgcactcctccttgacgcgctcagcgggg
ccatgctcacttatcttgatggcaccgagagagaggttccggccgagcctcttaggcaag
aagctgctcgacttctgcggcgggatcctattcctatccattcttgtcgctggagttgat
cgatcgatcggtgcaaccgtcaatggcgggacgggtcacgacgcatgcaaagcgagagat
cgagaggagagagagggagagaagaggggaaagagagagacgacgtggcatcctgatatg
tgggggcccacgtgggtcccacgctgactcagctgccacgtcaaacaaaatcggggtcag
aaccaccgaaggacctattgtgaccggttttgattagttaagcgacgccagatatctaat
tttgcggtttgaagacgtttttataacttgatgacaagttcagggaccttgggtgtactt
tttcc
>group_129.fasta_consensus
cttcaaaatgatttttctcttaaattacctattcaatctaagatccgatcacaccattgt
attcgttgtaattaaatctttacaacaagatatcgcttgattatattttgataaaagaaa
aacatgtgtttcaatcagttaatacttgttgtttcatgtgtgacagcaacatgtttcaac
gtgtatcttcaccatgtttcataaaatatttaaatgttccagttgctgattttttttgtt
tcaccatatatataacataatgttttacttgttggtcaactgcaacatttgaccatccga
tttttttttaatttaaaaatgtttcacctaatgtactcatgatgtttcactatgtatgaa
tcaaatgttgcagtgagttgaaacatcctttcgctattcgctgaaacattattttcatat
aaggcgaaacggcgtccaataaaacattttcgatctacttagtgaaacaattccgatata
cttggtgcaacagcgtgcaacatttaaaaataattcaataataagctaaattttttttca
tcggattatattcatgtgtggtcttgttttaaagatttaattgcaacgaatttaatggtg
caatcggatcatgatttggataaatattttgagagaaaaaatagtttaaaattcgtttga
tacat
>group_1290.fasta_consensus
ggaaaaagtacacctaaggtccctcaacttgtcggcgagttacaaaatcgtccctaaacc
gatatataacatatctcaacttacaaaaccgtttgctttaggtccttcggtgattttgat
cccggttttgtctgatatggcggctgagtcagagtgggcctcacatgtcagtatgccacg
tcatcacctcctctctctctctctctctcacttttctcctctgttggctggccgacgtgt
cggaggaggtcgttgggcgaagacgggcgacggctggggaagaccggaggcgcacggccg
gccgacggacgctcgtcgccgtcatcgccgtggccgctggacgccggcgccgacgtggaa
gcggtccccgagctcactggcttggaccccagcggtggtgaggtgagcgaggatgcgcgg
ggtggtgggggcggcctcggatgcagaggcgacggaggcggcgggcggcggtcgacgtcg
accatctggaggcggaggcgcgccggtgcctctcttggatctcggccaccacgctggagc
agatgaggctgggagcggaggaggcccgcgggcaccgggcggtgtgtcgtcggcgcgtcg
ccgccctcaccaacgacgtggagagcgcgattccagagagagagagagagagagatgtgg
gcggtggccaacgacgcggcgctccaagtagatcgtgaggtcgaagcagccggggctgcc
ctggatcgaggcgctacagatccatcgtcggcggaacgaacgagcaacagtagagggagc
agtcaatcagtcatcacttccctcccttgagtattaggagtggttctcagtttctcgctc
gattcacttgcacactctttcactccactgctccagtccagtgtgttcacatgctctgcc
ccaacgcaattcaagcaagcagatgagatcgatgatgcgtctcatgatttgctgcctcct
ggtctctgcgggggtcgggggaatcacaggcgagggcaactcggaagtggtgctcctcct
gcagcgcgtgaagccggtgctgcggagggaaggcgggaacgcgcagctggccacctggac
cgcctccaccccgctctgcctgtggcgtggcctccgccaaatcccaggaggccgttgtac
atcccctatcgtcgtccctgctgctgcatcccagtcgcctcggcttgaggatgtccttcc
ccttcatcatgttacagagccggtggccggcagagtagaagagcggcggtggcgaagacg
ggctgaggccgggggagaccggaggccggcgccgccgccctccccttctcccacgtcgcc
ggtgacctcctccggaccctgcgagaacagaaaagtgagtgagagagagagagagggagg
ggaggaagggaaaggaggggaggggaaagagatgattatgtggcaccctgatatgtgggg
cccacgtgggtcctatgttgactcaactgccacgttggataaagcggggtcaaaaaccat
tgaaggacctaaaacgaacggttttataagttgagggacgttgtatatctgattttgtgg
ttgggggatattttggtaacccgatgataagttgagggaccttgggtgtacttttttc
>group_1291.fasta_consensus
ggaaaaagtacaccgaaggtccctcaacttgtcatcgagttaccttctcaaaaaaaaaaa
aaacttgtcatcgagttaaaaaacatcctcaaaccgcaaaaccagatatccggcgtccct
taaatagtcaaaactggtcacaatacgtctttcggtggttttgaccccggctttggccta
cgtggggctgagtcagcgtggaacccacatgggccccacatgttagggtgatccacatca
tcaccctccctctttctcctcttctctctttctgggcgaggcaaagcggtgggtgcagag
accggtaggcgaggcgggagagaagatggcggcgggccgcaacggtggcctgcggcgggg
aaacacagcgacacggcgccggcggctacgtgggagaaggggagggcggcggcaacagta
gcacaggggaagagcgaagaggacagaggggagcatggtgccagcgacgtcagacatcgg
aaaaggggcaacgtggcgacaggcgagatatcaagaccgctcttggcaagatgacgtgag
cgacaggaggggctctacgaggttcacctgcgctgggggacgatgacggcttggggtagt
cgcggcgccacgcctggtcggaggccgcctcggcatgcgctagcaagaggagcgtcggca
caccaagagcggtctcgcccgctaccgccgccgctccgcccgcgtccggaaccgctgctc
acccgccgtcgcctctccgtagccgcgcttgcctgccgacgccgccacaccgcctgctcg
acatcgccattgtcgtccaagtcgagccctaatgagccgctcgcccctctagcttccagc
gacggcgacgccctttagctcctggcaacgacgacgcttggtcctggagagctaccgccg
tcgcgcctgtccctgcctcccgcctcaccgccgccaccaagccgaagccgagaccagtct
tccccgtgcctccccaccatcgtagcattggtcctcaagcgccctcatggcgtcgccctc
ctcgctgcattcctcccgccttgccgccaccgccaagccaaagccgacatcggatttgta
cttgggaggagctcaccagcctcccagcgtccacgcccgccgcatcgtgcccatcctctt
cgtcccgcacacgtttgtgtcatctctacgtgcttccccactgtgaccgccaccgtcgtg
gcaccgcgctccttctctcctgcctcgccctggccagcttgtagagaagtgtgtgtagag
agagagatgatgacgggagagaaaaggggaaagaaggataggaggctgacgtggataacc
ttgacacgtggggcccacgctgactcagccgccacgtaggccaaaaccaagggtcaaaac
cacataaggatctattgtgaccagctttgattagttaagggacgccggatatctggtttt
gcggtttgaggatattttttaactcgatgagaagttgagggaccttcggtgtactttttc
c
>group_1292.fasta_consensus
ggaaaaagtacaccgaaggtccctcaacttgtcatccagttacaaaatcgtcccccaacc
gcaaaaaccgttcacaacttgcaaaaaccgttcaatttaggttatttggtggttttgacc
ccggttttatcctacgtgtcagctgagtcaacgtgagacccacgtgggccccacatgtta
gcgtggccacatcatcatcctctctttcccctcccctctctctcgcacgcttttctcctc
tctccacgctgcgccgcgcctccctcccggtgctcgcgctcctcctccacttccgcgtcc
tagccgccgccgcgggtcccacttctcccccagcgatttcccgcctcgcgggccgcctcc
gcctctccccgtctatggccgccgtcacgctccgcgcgctcggcaatggcgtgcccgacg
ttgcaggagggatggcgaacgccgcggcgatgagcgcgacggccccgacgacgaacgcgg
agacgaacgtggagacttcctggtggtgaagtgcgtcatgccgaggaagcccttgagctg
ctgcagcacgatcacgaccgccgtgccacccatgaacccggtgattgctgaccgcgacat
gaaatccatcaggatcctcagccttgcagcaaacacggatcgatatatcagtcaggaaat
ctcaggaacacacataaagatcggagagatcggtcatatcgatctcgcgttacctgagga
atccaagagtagcctacatgacgccggtgaacaaggccgacacgaagacgagctgcgtgt
acagccgcgggtcgtcggacgccctcaccttgccgccgacgatggacgccaccagcagcg
acgacgtggccaccggccccaccccgaggttcctcgagctccccatcaccgcgtacacca
gcggcggcacgaagcacaaatctgtgttcgcaacaatcaatcgacaaacgcatccatcaa
aggtgttcgtccgcgacatgaacggttaatttggcgtgatctaacagaggctgatgaccg
gagggatgccggcgagggtggcgtagctgatgccctacgggatggagaggttggcgatgg
tgacaccggcgaggaggtcgtaccagaagcttgccgcggagtaccccgcacctcagtcca
gcgccggcacgaagtacctcgccacccaccacgcgcgctgcgcgggcggcatcccgccga
gccgcggaacgggtcatcggggaagagcgtgtccttcagccccgcccgcaccgccacgct
gaacggccgcgtcgccgccggctgctggttcaacctggccctgcagtggccccaacgacg
aacgtggagacgaacgtgcgacggcggtcggtgacaggcgacgcggtgtgacggcggcga
cgctggacaagggaggaggccggcgggtcgagaggaggtcagcggggcgacgagagagag
agaaggtccggcggctggctcgcggccgctcgctcgcccgccgctccgccggccacgcgc
ttgcttgccaccatcggccctccgctccgccggccgcccgctcgctgcagtgttctcccg
ctgcgtgtgcgcgcctgctgccgcttcgctccactccgtcggccggcgagcgctcaccca
cctcctcgggccatcctacgccccgtcccggcgccgctgcggccggccgaggacgacatc
gacctcggcatcctcgtgcgagagctcgctcgtcgccgcccccgctctgctcggccggct
ccgctctctgccgctccgccttctttctccagccgctcgccacagcccactgccgctcac
ccgccgttgctttcccctctgcaaccggcgacctcccggagctcgccagccgccgctgct
ccgcctgtctgcttcgccacgctcctcccccgccagccgccggccgcgctggccctccat
actgccgcgtcgaagatgctactgccatccacgcccaggggaacatgagagaggaaggga
gagaagaggggggagagagagagagagagagtggtgacgtggtcacctgacatgtagggc
ccatgtgtgtcccacgctgactcagccgccacattagatcaaaccgggatcaaaaccacc
aaaagatgtaaagtgaacggttttgtaagttgtgggatgtcatatatctggttttgcggt
tgagggacgattttgtaattcgatgacaagttgagggacctttgttgtactttttcc
>group_1293.fasta_consensus
ggaaaaatacatcgaaagtctcttgtattgtcatcggattacaaaatcatcctccaacca
taaaactagatatatgtcatcctttaacttacaaaaccgggtcactctaagttcttagga
agttttgaccccggttttatctgacatgacaaatgagtcggcgtgggccccacacgtcag
ctgctatttcccctccctctccacctctcttcctctgtcatcccatcctccctttcttgg
caaccaaagtcaggggagaggagctgggcgcggacgatggctggtaggggaggagttgag
ttgaccctctctctttccatcttctatgccttcctcctctctcacttttctcgtcggtgt
ggaggaggccggcgggacgatacgggagaggaggaggtctggcggcctctcgtcgtggct
gtcgcagcgattgttgctaaggaggagtaggcggttgctgccaaggcaaggctgtgtcgg
gcaggacacggtagcatggacaggggcggcggagaccatccgacaggcggtcaatgggga
gaagggcagccgactgcaatggtggacggatggatttgtggtgggaggagcgggcaagct
caccggcctccctgctcaccggcctccccgctcccctcgctggacccgtctcctccctct
ccatcactcgtcgttggcctccctgcgcccctcattggccccacctcccccctcgacggc
agctttcctcgattgctgctaaggaggagtaggcggttgctgccaaggcaaggctggagg
gaggaggctgtgtcaggcaggacacgagcagcatggacaagggcggcgaaggccatccga
caggcagccggtggggagaagggcagccgactgcaatggtggatggatggatttgtggtg
ggaggagcgggcgagctcaccggcctcttcgccctcctcattggacccgtctcctccctc
tccgttgctcgtcactggccttcccgcccccctcgttgcccccctggacgacggctttcc
tttgtgcctgcggcctccccttctcctgtgccacccgtcgttgtgttgccggccgccgat
gcccttctcctctcccacctcgacctgccgacctccttcccacttgccggcgagcctgcc
tagagaagagtagagagagagagagagagaggaggatgaaggggagaagaagggaaagag
agggtgatgacatggtcaccctgacatgtggaatccacgctgactcagttgccacatgag
acaaaatcaggatcaaaactgtctaaggacctgagtgatctgattttattagttgaggga
tgacatatatttggttttacggttggggatgattttgtaatctgatgacaagatgagaga
cctcatatgtactttttcc
>group_1294.fasta_consensus
ggaaaaagtacaaccaaggtccctcaacttatcataaaaccagatacaaaattatcctca
aatcataaaaccagatatctcgcgtctcttaactaatcaaaaccagtccctcgacggttt
taaccccggttttagtctatgtgacagctgagtcagcgcgggacccacgtgggtcccaca
tgtctttcccctccttttcctcccgcggcgcgccggtgcccgcggagagacgaccccgtc
ctcttccccagccacgacgcgctccgcttccccgtcgtcgagacctgcttcaccatgtac
accggcggcctctcgtcgagaccgtcgccgccaccaccgcatgggcgaggtcgaagtcgc
ggacgcggctcgaccggttgcagcacaggcacagcacgagcgccaccacgacggccgaga
cgagcagcgtgacgaacgccatgggcgccctcttggacgagctcgctccgccgtctgcac
acgcttgcacggccggtcggaggtcggcacgtagtagaggtactagttgccgccgaacct
gccgcacgtcatcatctcttttccctcctttcccttcctccctctctctctctctctctc
tctctctctctctctctctctctctcactcagttttctcctcttgcaggcccgccggtgg
gtcgggaggaggtcgacggggcgagcagggagaggggaaggtgcggcggctggcgacagg
cgacgcgggagcaggccgccgcgccgggtggggaggagactggcggagcagaggtcgcag
gcgtggagccgtggagtagggcatcggtggccgacgacggcggaggagcggcgatggcag
gaatagtaccgacgggaggggccacgagtcgtgcggcggcggcggcgtgcgctggctctg
actcgtgcgtgtcctcgagctcgtggcgccggcgacgaagacggcatcaggggagctagc
gatagtcggcgtcgccctgcggctatatgagcccggagctcgctctaatggaagcagagg
tggagctccttggatggcgcggggaggccggcgtcggcgtcgccctgtcagaggcatcac
ggtgcggcaacgtcgagcagtcggcttggcggcggtgggcgagcggtggcgggcaagatg
ggagaaggaggcagtcgatgggagaagaaggcaagatgggagatggcgggcgagcagtcc
tcaaagcaagcgtacgcggtcgccgctgccaccaccacggcgacgaggagcagcagcact
acgcccgtcctgctcaccggcggcagacaccggagaaggggcgacgcggcggcggcgggc
taggagcggtggcacaaggcggtgcgccgagagcggtcttgcccgccaccgctcgcccgc
tgccgccaagccgactgctcgatgttgccgcaccccgatgcctccgacaaggcgatgacg
acgccggcctccccgcgcttcgccgccaccaccaagctgacgccgacgccggatttgtag
agctcaccggccaccccgtcgcctgtcgccagccgccgaaccttctcctctccctgctgg
catgcgagaggagagagagagagagagagaggagggggaggaggaagggaaaggagggaa
aagagatgatgacgtggagggatatgaggggaaagaaatgtgaggccatgtaggtcccac
gctaactcataatcgggatcaaaaccgtcgagggaccttctgtgacctgttttgattagt
taagggatgcgaaatatctagttttgcggtttgaggataattttgtatctcgatgagaag
ttgagggaccttggttgtactttttcc
>group_1295.fasta_consensus
gaaaaagtgcacccaaggtccctcaacttgtcatcgaattacaaaatcgtcccccaacca
caaaaccggatatccggcgtcccccaacaaaccaaaaccagttataataggtccctcggc
ggttttaatcccggttttgtcctatgtggcggttgactcagcgtgggacccacatgggcc
ccacatgtcaggctgccacatcagcacatactctatttccccctcttctctctctgtgtt
ctctccttccttcctccccctcgctctctgctctcgcacaagcggcaacgcgcgcggccg
gcgacggtggctcccgattggcggcgcgcgggctcgccggcctccccgtccccctagtgc
ggtcggcgatggcagcgtgcggctgcggccatcatgcggagatcgactcgacaacgccgc
catcaagtcgctgccgtcgggcgtcggcgatggcggcgcgcagctgcggccggcagggga
ggcggaggaggtatgcacggacgcccttgccctcgtcgtcgatgtcgccaccgatgaaga
ggtccacgccgctcaccagttcgcatgcctcgtcgtcgtccacgctcgccactccggtcc
ggccgcggcctagcggacaagcgacaagaagccggcggcgtggcgccccctcccgaagcc
gccgacgacgatgaggccgggcggcacggagtcgtcggcgccgccgctccccatccgcag
ccgtgctcgcctgctgctgctgcggccgctgcctctccgccaccgcgaacacccgccgac
gctgccttgccctgccgctgccctccccttccccgccgctcattccccgtcggccgcgcc
gaccctcttcgccgctcctcctcctctccgtctctccttccccgtcggccgcaccgtccc
tcttccctgccgcatcggtgacgccgccgccaccgcatctgccctcctcttcgccgcgct
cctccctcgccagccaccagccgccagccgcctcaccccgacgatgacgcacggtcatgg
caatggccgcgcacggcacgtgggggaggagggaaggcagatgaccaccacggtcctccc
cgcgtgacggcagccatcggcggcgctccgcttcccgtcccggtctcccacgccaccctc
gatttgctcccctccccttccctcgccgactgccgttcccatccccacccccgccgttgc
cgccgccgccgcccacctcgccgtctccacgcccgacttcgacgccacggcgggggccct
ctttgcgcgcctcagcggccgcgcgcgccgcgcggtcgaggagggtggggccgccgcgct
cgcctccgacgaggccgatgccgtgccgtcgccgccgtgtcaccctccgccgtccctccg
cctcgtgggcctcgtgggcggcggccggcggaggagcccgcgcgccgctcctccccccac
gtcgcctgtcgccggctgccgccgccctcctcctcccgctggctgagttagagaagggag
agagagagatgaggaagggagagaggagggggaagagagaaggctgatgtggcagcctga
catgtggggcccacgtgggtcccacgctgagtcagccgccacataggacgaaaccggggt
taaaaccgccgagggactatgaccagttgtggttagttgggggacgccggatatccggtt
ttgtggttggaggacaattttgtaattcgatgacaagttgagggaccttgggtgcacttt
ttcc
>group_1296.fasta_consensus
ggaaaaagtacaccgaaggtctctcaacttgttatcgagttagaaaattgtctcccaacc
gcaaaactagatatatgacatctctcaactcacaaaacctttgactttaggtccttcgat
ggttttgatctgatgtgacggttgagtcagcgtgggacccatatgtcaggatgccacgtc
atccctttcccattcctcctatttctctcgcttctttgcgcagggccggcgggtggggag
gatgccgtcatcgttgaagaagccgcacgcgtccggcgagtcgcgtggccccgacaaccc
ccacagcgggtcaccagcctccgccgcgtgccgcctcagctgctgcagcatgtacttgtg
tcgtagcactggaactcgcccacctcccgtcgctcccgacgggtatcggagctcgccgtt
cggtcccaaccccactgtcacatcctgcgagaggaagaagagatcctggaatgataatgc
acacatgcgtccatggtagatggtcggccggcacaggactgcggcgacaacggtgaacgg
cggcgcgacggtgaaaacggatcggagggcaccggaaggaagagcatgacgcggggaact
caccgaggggcagctcgacgacgacggacggcaaagggagcttcaaacagcgacgaggtc
gggtccaaggcgacggcggcgttcgacgctctttggcggcaacgaacgggtggacggtct
tcaccttggtcctgcgaatccaacggaggcgacatctaatcttggcgtcgatgggaatgc
cggtgaggcttggccggaggcggagtagatcgatcgagttcacacttgacagtgacagcg
gtgttccggtggcttgtggcttcgaggagatggttgccggcggtcttcgtttggcgagat
gcggctggagcagcagccggcggcgttatgtaaatcagtgattcagtaaatttaatttgg
gtatatatgtgcgccatgtccgtcccgctcctccgtctcgctcgccgtagcacttgtgat
ttccaccgccgtcctcccactcgtcggagcggaggtgcgtccgccgccggattgtcaaac
gacccccacctgcaagaccgcgggtttgtcagcgaggtcaattgcatacatgcccatgcg
tgcaagctaaaactcacaggatttattttcatggcgggttgctgccaccagaggtaggac
taggagttgaagacgaggatacgtcggcgtgggcggcgtgcttgttgatggaggcggcgc
ggacgatccggtcagcgatgcggtggcgcagcgggtgataggagttggattccaccagca
ccttgccgcgcgcgttaacaacaccttcatggcgcaccaccactccaacagaggagaggg
aaggaggaagggagagagttagaggaaaaaggaaaggtgctaacgtggacaccttgacat
gtgggatccacgtgggtcctatgctgactaagccgtcacgtcggataaaattgggtcaaa
accacccaaggacctaaagtgaacagttttgtaagttgagggatgacaatatctattttt
acgattggaggatgattttgtaactcgatgacaagttgagggaccttcggtgtactttct
cc
>group_1297.fasta_consensus
ggaaaaagtacaccgaaggtccctcaacttgtcatcgagttacaaaatcgtcctcgaact
gtaaaaccggatacaacgtatccttcaatttacaaaaacagtacaaacagcctacgttag
ctccctcagcggttttaactccggttttttccgacgtggcagctgactcagcgtgagacc
catgtgggtcccacgtgtcaacctcttcttcccctaccctctccacatctcttcctcctc
tttctattctctcactagcagcgtagccggcggccggtgaggaggaggccagtggggagg
cgggagtccggcggcgaggcggcggcggcaacgaggcgacgacgtgggagcaggagggcc
tcccaacgccgccgccgccactgtcgccggcggcgcgggcgccagatcccgccgccatgg
ctcctcgtcgatagaacagccacagggcgttctctccctgcgccgcggtggcgttcgcgg
cgatgatctcgtccagctcgtcgtcgacggggacgccggccagcgccagcgagagccctc
catccccaacctcccctaatcttctccacggcaaagttcacggtcgtggcggcgagagct
ccgaaacaaaggctgaactggatgccgttgctgaatgctccccagtatcgcgccggtgcc
atttcagccatgcagagtggcatagacagcaaaatgtttcaagaacttgcaaaattcaaa
aaactttgcagaagatttgtccaaatggcacatcaagaatttgagaataatttgattttt
tcagtgttgtgacctcggtggtgaagccgaggccaacgccgaggaaagccctaccaagga
tggcaatggacacgttgacagcggtgccgctggccgccacgccggcgatgtaggcgaagc
cgccgaggatcatggacgcgcggcggccgcggctagccgtgacccacgacggaggagcgc
ggaggtgagcaggccggagatgtagagcgacgaggtgaagagcgtcagcagctagctgtc
gaacttgcagtagttgctgacgcggcgcgcgccagcgccggcgcccgccatccgccggag
cacttccggtaataagtcccttaggaacgactccatggacgacacgccgcccgcggtgct
gatgtcgtagccgtagatggcgccgcccatcaccaccgtggcgcaggacagtgccacgaa
cgccatgaccctcccggcgccgcccctcgtcgtccacgaatccggcggccataatggctg
gcagctcaaggcaagcattgtgtcggaactgaaccgagcaagcttgtttgcttgagctat
tgatttgactgcttgacttgctctgctcttatatatcgttccaaagattctggcggctat
ggcgtgaaagctcgatgtgacattgcatcactaatcaccattgccgatttacttgctcat
acatacatctgtttcccgtccgacgacgacgccgagccgcctccccgacgccccgccgcg
gctccgacgccgcacgccgccaccgcttcccggctcctactacggcagcgcgcctcatca
gatgccaggttcctcccgcgacggcgcggcgacctccttcccaccgccggccggcctgcc
cggagagaagaaagtgagagagaggaggaggaagggagaggagggggggaagagagaccc
tgttgacgtggcacctgacatatggggccaacacgggtcctacgttgatttagccatcac
gtcggataaaatcagggtcaaactgctgaggaacctagtttatactggttttgttagttg
aaggatgcgttgtatccggttttacgattgggggatgattttgtaactcgatgacaagtt
gagggacctccggcgtactttttcc
>group_1298.fasta_consensus
ggaacaagttcatctgaggtgtcttaacttgttaacgaatccgattttcgttcttcaata
aaaaaaaacagatacaaacggatcccttaactgccaaaaccggtacaaaataagtctcaa
gacgatttggacggcaatttaagctgacgtggcgcctacgtggcaatttaatttggaaaa
caataaaaactatggcccccacaagtcagctacaccaaaaagattaattaaaatggtgag
gcccacgtgggcctcatatgtcattctcacccctcctcttcttcctcctctctccgcatc
gcccctctcttcttctctcttcacgtcgaggattcgtggactacccagacccgccggcgt
tgaacctagaggtgtctccattcctcggcctaccttcctgaccccgcggtaggccgagca
acggagacacatctaggttcaacgccgatggtgatggcgacgatggatctgggtagtcta
tgaatcgtggacagggagagagaagaagagaggggagatgcggagagatgaggaagaata
ggagggatgtgagtgacatgtggggccgatgtgggccacaccatttttaattaaattttt
ggtgtaagtgacatgtagggacacatttttttaaagttttcaaatcaaattgtcacgtaa
gcgccacgtcaatgccacgtcagataaagtccgagtcaaattagcgatgcaggcaccaca
tcagcttaaaccactgtccaaaccaccttggaacttattttgcacttgttttgacagttg
agagacccgttgtacctgatttttcggttgaaggatgaaaatcggattagttgacatgtt
agggaccacagatgaacttattcc
>group_1299.fasta_consensus
ggaaaaagtacaccgaaggtccctcaatttgtcatcgggataaaaaaacatcctcaatca
gcaaaacagatatgcgggtcccttaactaaacaaaaccgatcacaacaggtctctctgcg
gttttgatcccggttttatcctacgtagctgctgagtcagcgttggacccacgtggcaca
tgtaagcctgtccaggtcagcctcctctttctttcccctcttctctcctttcctcttctc
tctcttctcttcttctctctggggcaacgggcaggacggcggcgccggctgacgggtggg
gaggaaggcggcgcggcctccttgccagggaaggcgcgggggggacaaggcggcggcgtc
agcctcctcttcgtgctcgccgacgaggaggagcaaggcggcggcggcgggcggcggggg
gagcaaggtggcggcgtcagcctcctctccgtgctcgccaacgaggagcaaggcggcggc
gtccgcctcctctccgtgctcgccgatgaggaggagcggcgggcgaccgcggcggcggag
ctggagccacacgcgcagccggcggaggcgcggggaggcggcgagctcgtcggcttggcg
gtggcggcgaggcgaggcagcccgctagacctagcgtcgcggcggtgccgccgccgccga
cgacagtcctcctggacaacgtcctcgctgcctcgcagacggagatctggatcaagaccg
ggatgccgacgagcaccctcaccaagcacctgcgaggcctgccgctcctgctcgcccgcc
gccatcctcgtcgcgtcgttttcccgaccgccgcgccgcttcgccatcttcgccgtcttc
gccgtgccgctcctctccttccacttcatctccaccagcgagtagatctccacaccggtg
aggttggaggcgcgcggcgtcatggcgttggacgcgccgtacgctcgggacacgccggag
cgcgccgcgccgccgcccgtggtagaggttgacgcggagcagcggatgacggcgtggact
cgaccgtcgcgccccgcctcggcgtccgcctgcagcgcctccctcccgttgagcgagacg
acgtcggagtcgacccggaacgtggcgatgcttgcgtcgacgtccggcgggaactgctcg
gagatgatggtcgtcacctgtccgctccaccgacccacctgctcctgcgtgcggcgccgc
cgccgcatcgccggtcgccggccaccgccgccgatcctcctcctctcccgtctcgccccg
tcgacttcctccccaacacgccggtcagcctgcctaggagaaaaccgagagaagaggaac
ggatagatgatgtggcactagcatgtggggcccacgtgggtcccatgctgactcggccac
cacgtcggacaaaactagggtcaaaactaccaaaggacctaaagcgaatggttttgatag
ttaagggatgcccggtatctggttttgcgattaagggatgattttgtatctcgatgacaa
gttaagggaccttgggtgtactttttcc
>group_13.fasta_consensus
gcccgtttggttggagggagtttttaggagggattgggagtttagagggatgaggctatt
aactgttttgtttggttgggagacatgggaattttggtgggatggggatggggaattgag
gaaggaactccctccttttcaatacctgggtaggggcaggtaattgggagggaattcctc
ctttactttgtctaagcaaatctcagccatccgtttttattaatgacctaatctccaact
aaactccctatcaatttccatcacctctaccaaacaagatattgggattaaaaatcaaat
tcccatcttaatctcatcatcaattccctcgtgtaaactcccaatccccttccctcgagt
taccaaacaagccg
>group_130.fasta_consensus
gggtgaatagctaaaatggtcctccaagtttcatgcaaggatcagtttagtccttaatat
ttcaatgtgtccatattagtccttcaagtttttattttaattcaaacttatccttgaaca
cacataaccaacaactctcttgataaatgacacttatgccccctcattcacatatataag
agaaaaaattgcatgcaatgaattctttttatagataaaacaaaaataaattatgtactt
gcaagtgtatacgatagccattaggctcaattttcatgtgcacatgttgaaataatggga
agtacatatgcaatgttgtttattcattttggttttcttttttctagtgtatagttgtat
acaaattaagggcaaaagggacattttctaacagaattgttgactaaaaatagccatatg
gcatattaagtgggcccaaggatgattttaggccaaaacaaatacttagaggacctatgt
ggacaaaataaaacctgaaggaccaaattgagccttcggtcaaacttgagggactaaatt
agctattcaccc
>group_1300.fasta_consensus
ggaaaaagtacaccgaagatgccttaacttgtcatcgagttacaagatcgtcattgaacc
gcaaaaccggatacaacacatctctcaacttataaaaccagtgcaaaataggtccttggt
agttttaactccggttttatttgacgtagtagctgactcaacatcggacccacgtgggtc
ccacatgtcagcctctccacctctcttctctcacttttcttctcctcagttgggcagtgc
agccgacgggtgggggaggcgggagtccggcagccggcggccagcgacgggcgacgaggc
ggcggcggcgacagcgcgggagcaatagagcctcaccccacgctaccgccgtcgccgccg
ccgacggcgcgggcgccagatccagccgccacgagtggtggtccgtggcggcgagatgga
ccagatcgaggacgccgacgtcgagatgcctgagctggtggagttggtcgacgacgaggg
cggcctacaggagatcatcgacatcatccgtgtccaccgatggaaggtgacatatgagag
gatcatcgccactgccgctgacgtcaactcgctcatcctctccaaccacgtgcagctcct
ctaccagttcgacaaggacctcgacaggtacacacacatcggcgccatcgacgttgcatt
cccacgtgttttgccattaacgatgatgccatgccggtgacgcggatgactactttaagc
aggcggtggcggtggagctggtggatggggaggcgatgaggaggtacgcgctcacgcggc
acgtccgtggcgacctcgccagcacggagcgaaggacatgttcacccgcgccatcgacaa
gccgccatggaccgccgcccgtggcagtgggatctggcgcctacgccgttggtggtggca
gcggcgcggcggtggtgtgaggtgaggccctcttgctcccgctttgttgccaccgccgcc
tcgtcgcctgtcgccggccgcacgtgtccctcggtttagtgttcaccgaccgcacgtgtc
catggaccgccgcccgtggtggctggatctagcgcccgcgccgtcagcggcggcggtagc
ggtggcgtggggtgaggccctcctgctcccgtgttgttgccgccgccgcctcgttgcccg
tcgccggccgccggactcccaccttccccacccgtcctgcgctgcccaactgaagaggag
aaaagtgagagaaaataagaggactaaggaagagaggtggagaggcagataggtgggacc
gacgtgggtcccacgctgagtaagcttccacgtcggatgaaactggagttaacatcgccg
agggatatagtttgcactggttttataagttgaagttttgcggttcaaggacgaatttgt
aactcgatgacaagttgagggaccgaacttcggtgtactttttcc
>group_1301.fasta_consensus
ggaaaaagtacaccaaaggtccctcaacttgttatcgagataaaaaaaatgtcctcgaac
cgcaaaaccagatatacggggtcccttaactatataaaaccggtcaccgaggtccttcag
tggttttgaccccggttttggtctacgtggcatctgaatcagcgtgggacccacgcgggc
cccacatgtcagcgtggccacatcagcctcctctctcttccccctcctctcccttcctta
tatgtctctctctgactctctcgaatgggtgcccccacgcatgtcgcatccccgccgtga
atgccatggcgacgagccccgtcgccgtggcccccgccatggcaacgtgcgcagcggtgc
gcgcccggccggaccagttcacgcccagctcgttccccacccacgttgacacgtcgaatg
ccagcaacgacgagaacacgtacaccaacacagtcgtctgcatgagcgcgcacccccgtc
gacgccatcaccggcttcggctccggcaggaggccgcacagcaggatcatcacctcgtac
caccaccactcgaggcacaccgacacggcgcggcgagttgtgcgagcaggccccagccgg
cgagccactccgccgtaggtccccaggcggcgccctcggtgacctcgcgcaccaccacta
tactccaccttcgagccgccgccttcctctcccctcctcccccagccctcgttgccgccg
taggcaccgcctccaccctcgtcggcccaccgtctccatcctcctcccgcttggtgtcag
agtgagaagaacccagcgtccatggccgccttcacggacttcccaccaccgatcgccgcc
gccgcaatctgcagcaaaattgcttcatgctgtaccaggcgccggaccttgagcgcgagg
gaggggggaggaggggagaagaatagagaggggagagggaagaagggggcccttcgcgct
gccgctggtgttcagatgtggccgctcaccagacgggcgacggcggcggcctcacacgct
cggcagcctggagaatctcatcctgataaacaagccgatttacaagtcgtgcgtcgacga
gttcatcaccatggtggacgaggagaccggcgagccggtgtaagacaacgtggagggaga
gatcgggtgtcctcgccgagcaacgcatccgggtacctcggccacccgttgacgagccat
gaggtgttctgcgcgaggctgccggggaaggacgtcggctcgtcgtgctacgtgtgcgcg
ggtgaccgtggcgtggtggtcaggggagcagagcggtatctctacgtcatcggccggagc
gccgacgtcctcgcgctcgacgtcgacggcgaccagcctgtgcgcgcgcgcctccgcctc
cccgcccaacaccacgcagccccgtcgacaccattaacgaccgcccgccgccctcaccat
ctcctgtgtcacagccgctgccgccacctcctcctcctctcccgcctcaccccagtggtc
tctgccccagccgccggctggcttgccaaaacagaagagaagagtgagagggagagaggg
tgttggcgtggccatgctgacatgtgggacccacgctgactcagccgccacgtggaccaa
aaccagggtcaaaaccaccaaaggacttttggtgaccggttttatatagttaagggaccc
cgcataactgttttgcggtttaaggacgtttttatatcccgatgataagttgagggacct
tcggtgtactttttcc
>group_1302.fasta_consensus
ggaaaaagtacaccgaaggtccctcaacttgtcatcgaattacaaaatcatccttaaacc
gtaaaaccggatacaaggcatcccccaacttacaaaactaacaaggcatcccccaactta
caaaactagtacaaactagattccttagcggttttgactccggttttatttgacgtggca
gctgactcagcgtggaccccatacgtcagacctagtcatcatctctttcccctcttctct
tctctctgtttctcttctctttctcagttttctcctcatgccgcccggcggtgtggtggc
gcggcgacgcgggagaaggggcgacacagcggcggcgggccaggagcaggcgggcggtgc
gcggcgggaggaggcgcagcgcgcgagcggcgggggagccactgggcggctggcgaggct
cgattctgccggcggcaaagccaccaagaactccgcgagaagaagggtaagagaccgatc
gagggagtgagggagggaaaattcgagaatcttgcatgcaccgagcagccgccgcggccg
tgacggcgaagacgaggatatccacagccgccgccaccgccacggcgttagcggaggcga
cgcccggggcggggtcgaggtgggggagggcgtggccgtccgcgctgcactggatcccga
cctccaccgaccgcatcatcgccgctcctctccatagtcgagtatagctcgctctctctc
tctttctccttccgcccctaatttttcttcccccttcctccgattaattcaatttgatgg
actatccacaagttcgtgtatgctcataaagcccgagcttttgaccacgcagacaacgaa
ttgcttaatcgtcgtattactttgggattggtgttaacagtgaaatttgataagccccta
agagaattatcacatcgtcaatagtcgggttcctgctatattcggtgaaggaaattaatc
tattaaagaaagcttatctagaagtggccgagttcaagaaggatgcggcatggcaagtta
tctattaattaggaatagtttattagtttccttttatctttagcaaagtgtgtttagtgt
cctataaagactttatgttttccttttgtctttaggaaagtttctttcttgtcctacaag
gactagtatctctccatgggtataaatatgtacacacgggttcattgtaaacgatatata
tctccacgatcaatacaattcggcgcatcgctatgttttaccttttctactttattttat
cgtccgacgggacttggcacctgacgcggggctgcatcgcttttcgatctccgacgaagg
gtaagtccaatgttccgccggcccaggcaattgtatagtctatgttgccgtcgttcaagg
ctgcatcagtacattcgacctcttggattgctctagtttggatgatatatttgtctgcct
atttatcatatgttttagttaatctagtcttagtatctcaatttagctctatcggttgcc
tcttgctttagggtttctgctggtatcgactaatttgttttactagattaaattagataa
ggtatctaccaccctgaaaattagtcaacggcttaattgtctagatattgtgtttctttt
catacttagtgttacatcagttaagtttgatatactaagtcgtgtttagaaccataatct
ctagcctgcttcttgactgctaataaaggtttcattggggtttcagccgataagttatct
ggatattgcatcggcttacaaggattacatacaaattggatttagccaatggcaataaag
attttactgtttaatctaatcttgtggattttatgacatcggacctctagccgatgtatg
ctttaaccttcggatcagtgcttattctatcatgtcatttttagccgattggtttctact
ggattatattgttgttatattatattatcatcagccgattgcctttttattggtatttac
atcaagtgtcggaatatacattggacatatggtcgatagctcgaaatcctattgctatcg
gctggtatcggtatcggttggaattactctatcggcttgacagctaatcggcttattgat
ctgttgtttgtatatcttgtcagttgcaggatcaaactgactggcacgcccgcatctcat
caacctttggacctgcattggagctaagcagatctcctaggccagtgtgtactttttgca
tcaataattgggtaggcactacgcagaggtggacgcaccgtgacaacactatgagtttgg
cgcagtggctacaggcgatggacgcaccgttgcagctgggcgcaagtgagcgcaccgttg
cagccgttgatgagcttcttagctagacggacaaaccggaaatgaagccgagaccatgcc
ctttctcgtggtggcggcatcattatcgacgcagttgctgctgctgccgcctctgcgact
cgtggctcgcggcgcggcccttccacgacagccccctggccgccgcctccgcagtagcac
tgcttccaagttcagaccccggcatccatcctccgcttccccgcgagccttgccgccgct
ctcggcagactagaagtcgtcctcatcgtcggaacctgaaccggaatccgcggcgtcgga
gaagtgggcgaggccctaggactccaggatggcgagcacctccccctcggcacgctccgt
cttccggcgatgcgcagtcaccgcccgtagctgctccgccacctgcaacagcagcgacac
cgtgagccagagagaaatgcggtcaagagggagagacaagcagcagcacaggccggggta
cgctccgccttctgccgctcctcctccgtcgcccgtcgcccacgcacagctcttcccccg
cctgctcccggcccgccgccgccgcgtcgccacgccaccgcaccgcccgtcgctggcctc
cctgtcccacatcgccccaccaggcggccgggatgaggagaaaactaagagagaagaaag
gaaagacatgatgatgtggtcaccctgagtgtggggcccacgtgggtcccacgctgagtc
agctaccacgtcggataaaaccggagtcaaaaccgccgagggacctagtttatactggtt
ttgtaagttgagggaagcgttgtatccggtttcacggttcaaggatgattttgtaattcg
atgacaagttgaggtatcttcggtgtactttttcc
>group_1303.fasta_consensus
ggaaaaagtacactgaaggtccctcaagttgtcatcgtgtcagtgcggccacatcatcct
cctctctcctttcccctcttctcacccttcctcatctctatctctctcccttctctgcga
gacggcagaggaaaagggcgtcggcgaccggcgacgggcgatgagccgcggggcgggcag
cgggggaggggcggcgggggaaggagcggcgggcgggctcccccgccggccgtcgccttg
aggaacctgcacgtcgcccaccccatctcgagcaccacctcgcgcggcttctcccccagc
cgcgtcggcccgaggtccggcaccgccgccgtcgccgtcttgtcagcggtgtccgagcac
tccaccaccctcgtcgccgcctccgctacggggcgcagcgcaggtgacgtcgtgctgacc
ccctgctcggctggcggcggcggccgtgtacttgtcggcaagcaacgacaacgccaacgc
cgacgaggcgcgctggcccagcgccgccggattgtgcagcgtgtatgccgccggagtggc
tgcgtgagctgcgagcccctcgcaatcctcgaccacgccatctgcttcccttcccccccc
cccccccccaccacacacacacacacacacgaacaactcaaaaaaacaattacagaatta
ccaccagaacctgcagatcaattcacagaattgtcaatttgaatctcacataactgattt
gatggcaacaacagcatgagggatatatatacacacaagaaagtgaccccaaaaacatga
tacacgaacgagacttggcttcgcttttccttggaaaatggagcccagtgagaaaagaga
gctactagaagcacatcgcttttcctcagagttggacgacaagacggcgacggcgacggc
ggcggtgctggacctcaggccgacgcagccgggggagaagccgcgcgtggtggtgctcag
gacggggtgggcggtgtgcaggttcctcaaggacgtggacacgagcgcctacgacgacat
gcaggttccaccaccgccgccgtcgccggcggccaactggaagcgggacgtgcaggttcc
atcgtcgacctcctctgggtctctgctgggtctaacggcgacggcaacttcgctgggtct
aagccgaccgccaccgccaccgccgcccaactccacttccccagccgccgctcctctccc
ccggccaccattcctctccctcgtgggcctcatgggcgacggccggcgggggagcccact
cgccgctcctcctttcgccgcccatgcgctgttcctccgttgcccgcgcgcggcctctac
accgccgccgccccacagctcctccccctgccggccgagttagagaagagaagacaaaga
gaagagtgagagagagataaggagagagatgtgggtcccacgctgactcagccgccacgt
aggacaaaaccgggtcaaaaccaccgaaggacctattgtgatcggttttgattagttaag
ggacggcggatatctggttttacggttgggggacaattttgtaactcgatgacaagttga
gggacctttcgtgtactttttcc
>group_1304.fasta_consensus
ggagtaagttcatctgaggtcccttaacttgtcaatgaatccgatttttgtcctttgacc
ggaacagcagatacaacaggtccctcaactgtcaaaacttctgcaaaataagttccaagg
cggtttggacaacggtttcagctgacgtggtatctatgtggctaatttactcggttttta
tttgatgtgacattgacatggctcttacatggcaaattgatttggaaaataataaaaact
atgaccccacatgtcagttacaccaaaaaaaaatggtggtcctcacctgcctttctcacc
cctcctcttcttcctcctttctccctatcatgtaactgacatgtggggtcacagttttta
ttattttccaaatcaaattaccacataagcgccatatcaatgccacgtcaaatgaagacc
aagtcaaattagctacgtagacgccacgtcaactgaaaccgccgtccaaaccgtcttgga
cttattttgcatcggttttaacagttgaggaatccgttgtatctggtttttcggttgaag
aacaaaaataagatttgttgacaagttaagaggcctcagatgaacttatt
>group_1305.fasta_consensus
gggaaaagtacaccgaaggtccctcaacttgtcatcgtgatacgaaaacgccctcgaacc
gcaaaaccagatatgttgggtcctttaactatacaaaaccagacacccgaggtcctttgg
tggttttgaccccggttttggtctacgtggcggctgaatcagcgtgggacccacgtgggc
cccacatgtcaggtctccacgtcgccctctctttcccctcttatctcccttcctcctctc
tctctctcgctctcgctctctcgcgcgcatgtggaacgccgggaaccttctgccgcgccg
cccacaggaagaacgggaacacgagcggcggcggcagtggcgggcgagtgcggtggacct
cggcgacgagcttgggagccacgtggcggagcttggagaggtccgtgacgacgggcggac
cccaacgctggtggcggcggaacgtgtcaaggaggaaccgcatgagcagggagaggcagc
gggcgcccgcggtggcggaaggtgaaggcggggaggaggaggaggaggggggcgcgacgg
cctcggttgggaggagtcggcggtggcgcggaggtcggcgaagacgccgcctcggttggg
aggaggcggcggtggcacggtggccgtcacccccgacgggtcactcaccgcctcgctctc
ccacccgtcccgcctccatccgctcctgctccgcctctccgcgctgcccccgcacgcgct
ccgcctccggatcgatgaggactactcgtccaacatgccggcgcttccaggttcccgacg
tggcgatgaggcggcgcgtccggccgctgagaaggaagaagcgcagtggcggcgctcggc
tcctcgctgtcacctccccagtcccatctttggctgccgtggagccggccactgcggccg
ccaccgccgcagccgtcgccagctgtcgtcgcggcgctgccctcctcctctcccgcctcg
cccgccgagctctgggccggccaccgcccttcaccgccagagtcgcgaccaccgttgcct
cgccggctcgccgcgccgagcaacgggaggaagagagagacaagaaaagagggaaacaga
gaagatgaagtgtcatactgacatgtgggtctcacgctaactcagctaccacgtaggaca
aaaccggggtcaaaaccgccgagggacctattttgaccggttttatatagttaagggacc
ctatatatctggttttgcggttggaggacgattttgtatccggatgacaagtggagggac
cttcggtgtactttttcc
>group_1306.fasta_consensus
ggaaaaagtacaccgaaggtccctcaacttgtcatcgaattacaaaattgtcctccaacc
acaaaaccagatacaacgtatctcccaacttataaaaccgtgcaaactaggtccctcggc
ggttttgagcctggttttgtccgacgtggcggctgactcagcgtgagacccacatgtaag
gatgccacgtcagcaccctctctcttccttttcctctccctcccttctctctctctcgct
tgtctcctctgcaagtagcaagccggccggcgggcgtggagaggtcgcccggggcgaggc
gggagaggaagcggcggtgggcgacacggcggcgacggcggaggctacgacgccggaggg
gaggccaccgcggcggcgacggctgaggctgcgacgctggaggggaggccgccgcgccga
ggttggattctcccttccgccgcgccgacaggaggagccggcggccggcgatgcaggggc
ggcggtagtggcgagacgggagaaggagagggcatcggcggcgggagcactgcatgggga
gagcgaggacgatggggcacctcggcgtcgagaccctcctctccatccccgggcgccgcg
acggcggaggctgcgacactgaaggggaggccgccgcgccgaggttggattctcccttcc
gccgcaccgagaggaggagtcggcggccggcgacgcaggggcggcagtagcggcgaggcg
ggagaaggagagggcgtcggcggcgggagcactgcgaggggagaacgaggacgatggggc
acctcctcccctccatccccgggcgcgcgtgctcggcggcgagtggagtgggcgaccgcg
aggcggagcggcggtgggtggagttgggtgacgacgaggcggagcggcggcgcgcgaagt
cggcggcacggagcgcggcagtggcgggcagagccggcagccggagtggggcgattgccg
gtggagcggcgacaatccgccgccgacgccgatctcaacagcttcggcgccccaaatccc
ttcgtcgtcatcatcgtgcctcctccaccgagctccactcccgccgccgtcgccgctccc
acttccctatctgcttcccacagccgcggctgtcaacgctgctgaagacgacgacgacgg
gttcaatgaggaggacgcgcaccacctcttccctcgtctgctccccagccgcccacgcgc
cgcttctccgccgccatgctgccaccgccgccgcctgccgccgtcacggcgccgccctcc
tcgcggcatcagatgaggagaggacgagagagagacagatgagtaaaggatagagattga
cgtggcatcctacatgtggggtccacgtgggtcccacgctgactcagccgccatgtagga
taaaaccggggctaaaaccaccgaaggacctattgtgatcggttttgattacttgaggga
cgccggatatctggttttgtagttgggggacattttgtaactcgatgacaagttgaggga
ccttcagtgtactttttcc
>group_1307.fasta_consensus
ggtaaaagtgcaccgaaggtccctcgacttgtcatcgagataccaaagcgtcttcgaact
gcaaaaccagatacacagggtcccttaactatataaaaccggtcacctaacgtccttcgg
tgattttcaccccggttttggtctacgtggcggctgagttagcgtgggacccacgtgggc
cccacatgtcagctggccacgtcatcaccctctctttccccttttctctttctctgtttc
tctccttcctcactctcgctctctctcgcagggcatggggctgctgcagcaagggtgccc
acggcggcgcgcacgcccggagaatggtgcggccggcgacggcggctcccgggccgacgc
gagcttcccccaggcggcacacgggctcggggcggcggggtcggcgtcgtcagcagcggc
gaggaacggttcgtcgtcgtcgtcgttgttgtcgaggaggctgaggaggtcgtcggccgt
ggagatgatgagggagtgggagcggcggcgggcgcggaagcggcggccgctgggcgggga
ggtggcgggcgggacggcggcggagtgcgccgcggttttctgctgcttccccttcaccgt
cgttgagctcgtcgtcctagcggccgtccgcgtccccgccgcgccattcgaggtggcgct
gccgccgcgtccactcggccttgtcgtcggcggcggctccgagcgcaagcggagcaaggc
gggcgaagcaaagcggcggaggggcgaggctcagggtccatacgcggctgcgctaaaagc
ggcgcacctcgcacccgacgagctggcgcgcctcatgctccatcactgctccatgggagc
agccgccataccctctccctttccctctatagcctggtaagcatcccgtccaacccagtc
ccaaaatttgtctccctgcaaacgaacacaatcaggaagaaacggaacaccacagggagc
aaagcaagcatcccatccaacccagtcccaaaattcgtctccctgcaaaccaccgcgcag
caaacgaacacaatcagaaagaaacggaacaccacagggagcaaatagagcaacgatgcc
aagcaggaacccacgtctccttcgtctccggctggcgcccggacagcgacgccagctcct
ccccgtcaccgtcgcccagctcttcccccgccgcccacgcccgccgcaccgacctgccgt
gcccaggtgcttccccggcggccaatgattcgatccaatccggcgagagagaaagggaga
ggatgttgctggggtcagcggcgcttcttttctttcttctatccacttctcttctggcca
ccggcagcagatggggagaggcggccgtcgacgcctccgcgcctctcggccttgtcggca
gcggcggcgtcgtcctccaccatctttgccctcctcacgaaggaatcggtggctgacgct
gcggctagtgcccgccggccgccgccccttttccgcttggcctagcgcgcgtgtgtcgtt
gtcgggtgcggcgacggagatggaggcggaggctgacgctgcggctggtgcccgccgccc
cttctcctcccagcctcgcgcctatgcgtcgtcctcgtcgtcgggtgcggcggtggagct
tggtcgtcgacgcggcccgcctcgcccgcacagagaagacagagagaggaggaagggaga
gaggggaaaagagaggtgacgacgtatcacctgacacgcgggtcccacgtgggtcccacg
cttactcagctgccacctagatcaaaaccgggactaaaacctaccttgggtgaccggttt
tacataattaaaggaccctgcatatctggttttgtggttcgaggacgttttcatatccac
aagttgagggaccttcggtgtactttttcc
>group_1308.fasta_consensus
ggaaaaagtacaccgaaggtccctcaacttgtcatcgagttacaaaatcgtcctccaacc
gtgaaaccagataccaggcattccacaactaacaaaaccgttcgcttgaagtactacggt
ggttttgaccccggttttatccgacgtagcggctgaatcagcgtgggacccacgtgggcc
ccatatgtcagactatccacgttctcctatttctttccttttcttctcttttctcttctt
cagtgggtaggcgacggggccaagactggcggcggccgaagtggatcaggtcacgtgtgg
ttctccaatgaggcggggcgcctaccaccaccgcgctaggttgagggctaggagcttggc
ctccgtgcccactgccggccgccgtcgcggcgccatcctcctcctctcccgcctcgcccc
gtcgacgctcgcgcctcccgtcgacgtcacgcacggccggtgcacgcccgcgccatggag
ctccaccaggctgccgccgtgcttccccaccgccggccgtcgcggcgttgtcctcctcct
ctcccacctcgtcccgtcaccgcccgcgatgcccgagccttcccgccgcccattgatgcc
cgcgcacgctcgttcctccccattgacgatggggcaaggtcgacggcgatgggggcgatg
gagatgccgctctcccagtcgcgccgccgccggagtacgagatgccgttgatgatgtggg
gtgtgatccaggggaggaaggagtggtcgtctcccacgtgctcgcgccctacttcctccg
accccgccggcgagcccgaggccgtcgagctcccctcctacttcaaggtgctccaggagc
ggctcgacattgtactctacctcggcctctccaccgacgacctctcctcctacctgctcc
tcctcgcctgctccatccgcaagaacacctccgtcgttgtcgacctcacccccatcgtca
agtccctcctccggtgcacgttggtagatcgattgatctccacggcggcgcttcactacc
accacagccaccagatcaaggcgccgatgccgacttggctcatcgtgaaggctaccccgc
agccgagggacggggccaagaagctggccgtggcagcgtactcggcgctcttgttgtcac
cgtccgtgtggcagaaggcgcaggacgccaagaagagcaaggcggtcggcgtcgacgccg
ccctcccatcatcgccgaggatcacttgcatggggcaggtcaagggtaggccgaggagat
gcttgggtgcgtgccgcagcgaccgtccggccgtgaggggtagctcaggtctactggagc
ggctcacgctggggctgttcgggcggcggtagaggcggaggacgtcgtcgcgggcgtggt
ccatagaggagaagaagagtgatagagaggcgaaagggagagaagaggggggagagagag
agggtgtttgacatgtggggccacgtgggtcccacgttgactcagccgtcacgtcggaca
aaaccggggtcaaaaccatcaaaggacctcaagcgaatggttttattagctgagggacgc
ccggtatctggttttgcggttagaggatgattttgtaactcgatgacaagttgagggacc
ttcggtgtactttttcc
>group_1309.fasta_consensus
ggaaaaagtacactgaaggtccttcaacttgttggataaaaaaacgtcctcgaaccgcaa
aaccagatatgcgggctcccttaactatgtaaaaccggtcacaataggtccttcagcggt
tttgatctcggttttatcctacgtggctgctgagtcagcgtgggacccacgtgggcccca
catgtcagtatgacacgtcatcttctctgtttcccctcctttctcgtctctctcttccat
cccttcactcgcgctgagcggcgagctggcgaggcgacggtggtcgcgactctggcagtg
aagggtggtggtcggcccggagctcggtagggtgagtcaggagaggcggcgcgtgggctc
gtggcggcgcgagctcaagacatggttctccggaccactccacgcgggggcggtgtcgtc
ggcggcggcgttagcggtggtggggaatgggttgttgtcgagaaggctgaggaggtcgtt
agccgtggagatgaggaggaagcgtgagcagcggcgggcgcgggagcagcagccacggtg
cgggaaggtggcgggcgggacggtggcggagtgcaccgcagttttttgctgcttcccctt
cgccgttgtcgaactcgtcatcctcgcggccatccgcgtccccgccgcgctctgccgccg
tgccgtgcagcgggaacggcgcagaacagcgttggcgtgcaatggccgtgcgagggctgc
gacgctggtgggggaagcgacgggtcgaggcgcggcggcgggagaggaggtcgagcgggc
gacgatgaggcggcacatccgatgacgaactcgagcaggcacacggcgtagtcacgcgcg
gtgttctggatggtgtcgttcggcgaggaggttggggacggtgatgacaacaacgacaac
ggctgtcatccgttgaaatcgaagctgtcctctcgacggcgttggcgcgggagaagagga
acggcaccagcgcgggataagaggaacgacgccgcggtggcgaggtcatagcacgggacg
agcagcggcgcgacggtgtcacgcaacgtgacagtgccgaacacccgccgcagcgacgac
ctctctgccacccacctcctcctcccttcgccgccgtaccacccgcccttcccgaggctc
gccacaacgaacgctagcgcgtccgccgccatgtacctcggccacctatccgcccccttc
aagaaaaacatcaccgccaacatgcccccggcccccgccccccgccgccgcgtcaaagaa
atccgccaccctcgcatcaccatccccggccttctcccgcaacgccgtctacagcctcac
cagcgccgccaccgctagcagcgcatcacctggacccggcccgcagccatcgatcgcaag
caccctcaccttcccttcgtcaccaccacctccaagaaacgctctccccgccagatccca
ccgcagcgcggtggccgacgtcctcctcctccgccgccgcatcgacggtgtgccccgttg
ctccctcctggccgcctccgcggcgccgtccatgcgagtgcgagagtagagagagaggaa
ggaaagagaaacagagaaagagagagagtgatgtggacacctaagatgtggggcccacgt
gggtcccacgctgactcagccgccacgtagaccaaaaccggggtcaaaatcacggagaga
ccttaggtgaccggttttatatagttaaggtaccccgcatatctggttttgcggttcgag
gatgtttttttatcccgacaacaagttgagggatcatcggtgtactttttcc
>group_131.fasta_consensus
gagacaatccattgtgtgtcactgattttgtccctgctctacaatatgtcattgggtttg
tcaagttctaatatggcatcgcattttgcttaacttctataatataccatcgtcgtctag
ttagcctccgttagcattgtacaattttatcatacagattgtaaaacttaaaaagtttga
gatgggcaacttctctgcctagtttataatatgatatttcggaattttcggccaaatttt
ggaaatttttgtcctagggatatttcaatcattaggacaaaattatacagtactaacgga
atctaaatggacggcgatggtatattatagaatttaagcaaaatacaatgacatgctgta
gaacttaacaaactcagtggcatattatagaacaaggacaaagtcagcggcacacgatgg
attctctc
>group_1310.fasta_consensus
ggaaaaagtacacctaaggtccctcaacttgttatcgggatacgaaaacgtcctcgaacc
gcaaaaccagatatatgggtcccttaactatacaaaaccagtcactcgaggtccttcggt
gattttgactatggttttagtctacgtggcggctgagtcagcgtgggacccacgtgggcc
ccacatgtcaggatgccacgtcagtcggcctctcccccccctcttctcttcctcggttcc
tcctctctctctctgccaattgagcgcgagcggcgaggcttgcaggcgagcagatggttg
aggactcggcgagctcgaaccggtgcacgacgtggaaggggtccgggtgaccgacgaggg
cacggccaacggctacgacaccgacagcccgccggcagagaggagatcggcgaccagcgc
cgccgccgcctcgcttcctccacaagccggccaccaccgcgccgtggacggcagccatcg
tcgacctcgccgcccttatggccctccacgccgacgcacaaagggctcgccacggaggat
gagcggcgtggagctccagacgcgtcgccagcggaaggcgagtgcggcggtgcgagtccc
gtccttgacggggatgcgggcgacgaggaggtcgtcggggaacgtgctaacgcggtcctc
gccgtcgtagccctcggcggcggaaattgtggcgccgttgccggaggcgggatggctggg
gaaccaccggaggcggccttggacgttgcgaggaccacgtcgagcccctcgtgcgccggc
ttgtagggacctatgtgtggcgaggtcgacgttggccgccgcccacggcgcggtggtggc
cggcgcgtggaggaagcggggcggagcccgagccatcaggctcgcagtcgcggaggatgg
ccagcgcgccggtcgacgggctcgagcgccggtcgacgggctcgagcaccggtctctagt
ggtgaggccctccagggtgggcgccggtcggtgatgacaacttccagtgcggtgtccaac
agcgaagagcccctctgcctccacgctcgcccacgccgtcgcctttagcttccgattctg
ggtcggtgccggcctcccctcccgcgtcgcagctgccgtcgatgctgccgcctctctgtc
accgcactcgcccgccgacgccgcctcgccttgccgccgccctccccttctcccgtgtct
ctgccgccgcgtcaccgccgccgcatcgccggccagcctgcccagtccagagagaggagt
gagagggagaagaaggaaaggagaggaagggagaggccggctgacgtggcatcatgacat
gtgggcccacatgggtcccacgctgactcagccgccacgtagactaaaaccggggttaaa
accaccaaatgacctcgggtgaccggttttgtatagttaagggaccccatatatctggtt
ttgctgttcgagaatgtttttgtatcccgatgacaagttgagggacctttggtgtacttt
ttcc
>group_1311.fasta_consensus
ggaaaaagtacacccaaggtccctcaacttgtcatcgagatacaaaattgtcgtcaaacc
gcaaaaccagatatcccgcgtcccttaactaatcaaaaccggtcacctaaggtccctcgg
cggtttttgacccgggttttatcctacgtggctgctgagtcagtgcgggacccacatgga
ccccacatgtcagggtaatccacgtaagcctcctctctctcttctctttcccctcttctc
tcccttcctcatatctctttcacttatctgcaacctagccggggcgagcgggagaggatg
agggcggcgccgcgacagcgacggtggtggcggcgtcggcggcctagtggggaagcacgg
ggtcagcttgtcggtggtggcgaggcgcggggaggccggcgtcggcgtcggcttgtcggt
ggcgatgaggcgcggggaggctggagtctgtgcatgtcctggttggtgatgccgatgagg
gagaagccgaggtcgcagaggttggggaagcaggcggcgttgggagcacggccgtgtcgg
gagcgcggcgagggaacgggccagggtgcgcggcgatgacgcgggacacggcgcatgtga
tggcgtgggcctcctcgcgcgcggcgttggtgaggtgagcacggcgaggaggaggctgag
gcggcagcggcctagtggggaagcacagggtcggcctagtgagtgaggcgagcgccctcc
cattgtcccgccgccgacgccttgctctcccgccaccgccgcgtcgttgtcttgctccct
ccgctgccgcctttctctccttaccacatgtcggctagcggcgccgcggagaggacgctg
ccgccgccgccttgctcccctgctcccgcgtcgtcgcacggagaggaggctgcttccgct
gccttgctcccttgctcccgtgtcgtcgccgccggcaccgcgtcgccgccttgctccccc
ccgccgcctggcttccatgtgaccggccatatcggttgggaaaacgctcgcgggagctcg
acggccgcctgtgcatggtgtgcgacgtccgccaccgcagcgacgacgccggtggctcgc
tgttcgagatattgatgatgacggcgatctctccataggtccttctgccgaccaccgcgc
gctgccccttctccccactggtcgccgctcgtcgcgccatcctcctcgccggcagctgcc
catctcttcgccgcccatcacgctatccaccctgctggaaaccactcatctcgtcaatct
cggccgccgctcgtctcgacagagaagtgagagagagagatgaggaagggagagaagagg
ggaaagagggagaggaggctgacgtggacgtgtggggctcacgtgggtcccacgctgact
cagccgccacgtagaccaaaaccagggtcaaaaccaccgaagaatctcgggtgaccggtt
ttgtatacttaagggaccctgtatatctggttttgtggttccagggcgttttttatctcg
atgacaaattgagggaccatcagtgtactttttcc
>group_1312.fasta_consensus
ggaataagttcactttgggtccctctatttgttctcaacccgattttcgtcccttggtcg
caaaaaccaggtatgacgggtctcccaacttacgaaaccagtacaaacaagatcccttga
tagtattgtctctggttttggctaacgtggcgcctatgtggctcatttggcttggtcttt
accccacatgtcactgacgtggcgcttacttgccaattcgatcaaaaaaaactaaaagca
gcaaattgaaaataaaaaatcgaaacaaaatatgtgggacccacatgtcagtgggtccca
cttattcaacatcacccctctctacctctgtctcctttagccacgccgtgggagtggagt
ggcgagcggcaggaccgcgggattggagtggcatgcagccggcggacgacagaaaaggag
cggcgcacgacacatctctatcctagcattgccctccgtgactatcgtgctcctcatctc
aatcctagcacctccctctgagaccgttgtgctcctcatctccatcgttgcctcctcaac
gaccgtgcgtggtggcgaacccaacaccgtgaagtcgtccctcttcactccccctctggc
gactgatacaaccccaccactgtcgtcgacattgtcgccgaaggtcggagtagctaaggt
tcggtgagagagaagaggggaaagagccagaggaggaggaggccctggtgggtacccctg
gcgccgaggtggaggaggcgacgagcccttccgctgagtcatctggtgctgccgccgccg
tcccgaaagaatccgtcgaggggaggccgcaactgtcgagtccgccaccgacatctcccc
tcccgcgaccgaggaggaggaggaggagagtggctcccggcccttgacgcccttcttgcc
gctagcctgctccagccgctgcctgtcgtccactctaggcgtcgcccacccgatacaccg
atgggccgctccaccagctggaaagatagagaaagaggtaggggatagatgataatcaga
gtaccactattatttttattttgcttctcttgtttttaatggcatggtctattgataaaa
ttaattaaattgttaaaagcaggagtagtgaggatgatatgttgggtcacataggcctca
ctattttttattattttgtatgtcaaactgatttgtaggtcccatggtttcaattttttt
cccgagattgaattggcatgcaagtgccatgttaatgccacacaagacgaagacatagtg
aaaggagtcaggtaggcgccatgtcagctaaaagcaaacacaatactaccgagcatcgag
ggacctcgtttacacggttttgtaagttaggagatgtgttgtatccggttttgcggtcta
tgatgaattttggactgggcgacaaatagaggaacctaaagtgaacttattcc
>group_1313.fasta_consensus
ggaaaaagtgcaccgaaggtccctcaacttgacatcgagttaaaaaatcatcccccaacc
acaaaaccagatatatggcatcccttaatttatgaaaccggttactttaggtcctcaagc
ggttttgaccccggttttatcctacgtgacagttgagtcagcatgggacccacgtagacc
ccacatgtcagggtgaccgtgtcatcacacccccttctctctttcccctcttcttgtctt
gaagacctgggcgatctcctccttggatagcacgatgcccacttcttggtcattgccagc
agcggcgctcggtctggcgcggcatcggccgcatcgtccgatccctccggacgtggcgcg
acggtggcggagcggcgggtgcggaggttccacggccgctgcggaccccgctgaggtgaa
ccgccgacgcccacgccgtcagcggagcggtgggcgaccttcttcttgtccggtgacggg
gtgtccgacgccacgggtgggggcgatgaggcggggttcttggagcagtggaggaggcga
tgggtgccccaaacgaggttagggaacgagaagcggtgaagccgcgtgcgcgacggtggc
ggcgtcctcgctctcctcgtcccctctccaccaggcccggaggtggcgcgacggcggcgg
cgtcctcgctctccccattccctccccgccaggccccgacgcggcgcgacggtggcgacg
tccttgctctccccgtcccatccccgccaggctcggacgcagagggcgacggcggcggtg
gctgctcagcctcgagcgggcttcgcccgagctcccatacgtactgctggtgccgcgccc
gcagctccgctgacgcatcacctcctctcaagtgagcgcctccgcagtggcctccatctc
tggtgagggagggtcgccggtgcccatgcccgcagtgaacgatggaggtgaaggggtcga
acttgtggcggcggaactcagggaagagggagcggagggcgacgtcctcggtagaggagg
aggagaggccgacgtctccacccgcgacatcccgtcgacctcatcagcgccatgatgctt
accactgtgctcatctccgttgacctcgtcatcgctctactccaggccggcgtgcccccc
cccacctgccgccatggggttcgatggcgacaacgaggaagcgccgggccgttgctgagg
ccagccagctccgcgccctctccaccaccgtcaccatgctcctcgccacggctgtcatcg
ccttcttcaccgacctcaacatcctccccaacctcccccgccggccgctggctgagcgca
gctcctccccctctccaccaccgtcaccatgctcctcgccacggccgtcatcgccttctt
caccgacctcaacatcctccccaacctcccccgccggccgctggctgagcgcagctcctc
cccctctccaccaccgtcaccatgctcctcgccacggccgtcatcgccttcttcaccgac
ctcaacatcctccccaacctcccccgccggccgctggctgagcgcagctcctccccctct
ccaccaccgtcaccatgctccttgccacggccgtcatcgccttcttcaccgacctcaaca
tcctccccaacctcccccgccggccgctggctgagcgcagctcctccccctctccaccac
cgtcaccatgctcctcgccacggccgtcatcgccttcttcaccgacctcaacttcctccc
caacctcccccgccggccgctggctgagcgcagctcctctccttccgccggtgctgcgca
gttcttctccgtcgaccgccagccacgccaagcttctccctcactagctgcgcccgccgc
accatgcccaacctccccgccatgcgcacgcccgtcgcccgtggaaaggggaggagagag
gaagaaagaagaggctgcatgtggtacccacgtgggtctcacgctaagtcagctgccacg
ttggacaaaaccgggtgcaaactgcccttggacctattgtgaccggttttgattagttaa
ggagtgcccgatatctggttttgcggtttgaggatgtttttgtaactcgatgacaagttc
agggaccttcggtgctctttttc
>group_1314.fasta_consensus
ggaaaaagtacaccgaaggtcccttgacttgtcatcggatacaaaaacatcctcgaaccg
caaaagcagatatgcggggtcccttaactacataaaaccggtcacccgagatcctttgat
agtttttacccctggttttgtcctacgtggcgtctgagtcagcttgagacccacatatca
gctggccacgtcagcctcctctcccctcctctccctttctcctctctctctctctctcac
tcttctcttatatcttctttgggcaactgggcaagccggctagaggcgtctccgggcgcg
agggaggagggcgcgggcctcgtcgttggtgttggcggcgggggtggcctctccggcggc
ggcggtggcggggaaggggcggctcctccggctgcgacggcgggggagaggccggcggcg
agggcgcggagagggaggaggcagagagggcggtggcgccgtgcagggcgcagtcggctg
cggcttgcggcggcgtgcggcgacgcggccggccgtggcttgtggtcgctacgccttacg
cgacggcgcggaagaggccggcggtgagggcgcggagagggaggaggcggagaggccggc
ggcgccttgcggggcgcagtcggctgcggctcgcggcggcgcggtgcggggcgcggccgg
ccgtggctcgtgacggcactgttcggggcgcgtcggctctcggcgcggcgccgtgcggcg
gcgtggccagcggcagtgctgtgcggggcgcggccggcagcggttcgcgagggcgcgagc
ggtggtgcccgagtccgcgccggcgtaccgcagcacggctcgagggagggaggcggctgc
agtcaaatccaatccaatccaatccatcacataatgcaaggaccacgccaccgacgaaca
ccaccagccatgctcatgctcagaccatcctccgccaccgcctaccaccgccgcctccta
ttgcattgctcctcactgtcatgctcctcccctcgcccgtcgccgcgcaccaccaccacg
tccacgccgcgggtgacggcgtcgtcatcagccctacggcttcctccgctacggccatca
agcacgacctcaccgacccctacggcttcctccgttccaggtcggcggaagcgtaggacc
ggcggcgacgaagtcgacggagaggatggggaggtcgtcggggcggcgaagtaactccag
atcggcgccaccgaggcagagctagcggaggcgcgtggagaggcggcggcggggaggtcg
tcgagacggggcagacggcgggtgcaggtcgacgtcggggccggcgggaggcggcggagg
gagctcgtcccgcagcgccgtgccggcggaggtgggaatgggaggtggccggtggtgttg
tccttctgtggtcaaaagggagagaagaggggaaaagagacacagaaagaggctgacgta
gccagctgacatgtggggcccacgtgggtcccacggctgacagaaccgtcacgtaagaca
aaaccggggtaaaaaccacctaagaagctcgggtaaccggttttgtatagttaagagatc
ccgtatatctggttttgtggttcgaggatgtttttttatcccgatgataagttgagggac
cttcggtgtactttttcc
>group_1315.fasta_consensus
ggaaaaagtacaccgaaggtccctcaacttgtcatcgggataaaaaacatcctcgaacca
caaaactagatacgtggggtcccttaattatacaaaaccggtcaaccgtgggaaaagagg
gaaaaagagagagaggagggtgatgatgtggccagttgacatgtggggcccacgtgggtc
ccatgctgacttagccgccacgtcagataaaaccgggtgcaaaaccaccaaaggatttcg
ggtgaccggttttgtataattaagggatcccgcatctctggttttgcggttcgaggatgt
ttttgtattccgatgacaagttgagggaccttcggtgtactttttcc
>group_1316.fasta_consensus
ggaaaaagtacaccataggtccctcaacttgtcatcgagttacgaaatcgtccctcaacc
gcaataccagatatataacgtccgtcaacttacaaaaccgttcactttaggtccttcagc
ggttttgaacctagttttatctgacgtggcggctgagtcagcgtgggatccacgtagacc
ctacatatcagcgtggccacatcagcctcgtctctcttttcccctcttctctcccttcct
catctctctctcccttctcttctgcggccagcaatgcctcggcggtgatggcggcgacag
gcaacgcggcggcggtggagcagcgcgcgggcagcgggggcaggagcggcgcgcgggctc
ccccgtggtaggagcggcaggtgcgctcgaacaggtcctgcgccgccgacgtgcggcctt
ccccgcggcacatggaggagaggagggagttgagggcgacggcgtccggctctacgccgt
acttccccatgacgtcaaaggcctcgacggctttcttgaggttgccgctggcacagtagg
aagagaagatggaggcgaaggtggcgacggtgacgcggccgccgccctccttgttcatgg
tgaggacggcgtcccacatgggctcctccatgccagccttgccgagatgtcgacgaggag
gttccaggcgtagccggtgtgattcaccgaccgccccgactagacgaagaagcggacggc
ggacttggggcgggagtagcagacgcgagacctgtgcacctgctccgcgacctccaccgt
cgggccgatgccgcaggaggagagctccgcttccgcatccctcggctagacctggccgag
gatcttcaggaacgcctccgggtgcggtgaatcctcctcgccgttcggagagagagagag
agagagatggacgcgatggatgtggagacagcgacgacgacgacatgcggatggatgcgg
cgctccgcgtcgggctcatggcgacatggatgaaaacggcgctccgcatcccttcacatg
ccccgtcgaggtttccccggtcgacgaggtcggcgcacgcaactatgagcctcctcggct
cgccgccccccatgtgcggcaacaatggcggctgctcggagtcggaagctgaggccgcga
ttactgccgtcgcggcgtcgtcatcgtcgtcatcggtcggcttgtcgctgcgggctggtg
atgagccaagcacgtcagcatgggcagcatccggtgatgcccgagcttggtgacgccgcc
gccgccggtggaagcacctgcctcgccggccgccggccgcccccatctactctttgtcag
ccgcccgtggtgagaggagagagagagaggaagagaggggaggagaagaagaggctgacc
catgggacccacgtgggtcccacgctgagtcagctgccacgtcggacaaaaccggagtta
aaaccgccgagagacttagtttgcactggttttataagttgagggatgcattatatccgg
ttttgtggtttaaggatgattttgtaactcgatgacaagttgagggaccttgggtgtact
ttttcc
>group_1317.fasta_consensus
ggaaaaagtacaccaaaggtccctcaacttgttagtgagatacaaaatcatccttaaacc
gcaaaaccagatatgcggggtcccttaactatacaaaaccggtcacccgaggtcccaggg
caatattgacgccggatttgtcccatgtggcggctgagtcagcgtgggtcccacgtgtca
gatgccacatcatctctctctttcccctcctctctctctcattggattggccgggccggt
ggattgacgccgccaccgcacaccgccgcggaggtagacgacgccaccagctcgtcgcac
cacggggagggcctcctcgatggccatcggcggaatcaccctaaactcagctggtggagc
tggagcgccgccgacgacgacgacgcccaggctgccgccgagccaccgacaagcgagcga
gcgagacacggcggaagagcgcgagggggagacggcggtccgtgggaggaggacatggcg
gcgcggcgatgcgggagcaggaggcgtcggcgccgtgcagcggcgacgtcgacttcgcgt
gcctgaagccgccgcggcggctgcgcattccggtggccgggctgctcgagcacttcaagc
tcatcggctgcttcgacaacagcagcgtggagttcatgaccgtcgctgcacgtggcatgg
gtaaatgatgttaatttatgctcaacgtggatggaaattgatcaaaaccatttacagttg
atggattacagaaacacaactgccacccttttggaactcacaaaccaagatttgcgagac
agcaagagctacatagcttaagaatattaacgcaagaggaactactaaaaatgcaaacaa
taaaaccagggcctccttttgtttcaatgcaagaccttttgttttgacaacacgggaata
tgaaaataagcagttcaatacgcaccttgatttttgcttgcaatttggtggttgttcttg
gttccttcttagcatttggactctccaggttttccttgtcataatttatgttctcagatt
gcccgccacttgccactgccagcacctcacgggcttctgccaaagcagcagcagtctgca
catttatctgcttcaccaatcctagcgcatcgtaggttctatcagctgggctgacgaagt
atgaaccctgggaggaacatatggccacaagaagttcagcagagaaaacaacagcaagca
atgtccccagtgcgtgacaatatcagtgattaatgaaaaaaaaaaactctcaggcatgac
tcaataataagaaatatatttccatccgcttagatttagccatagtccaccaagttatat
gcttgttccaaacacttgagctctgcatttcaaatacataaattttacaaagtgctaaat
gtaactgaaattgcatatctacgaaccaaggggacttccatgctgaaggagattctagtc
ctcttttgatgcctggggtatcagccaatctaacaagagcaaggcttcagaattcagaat
gacatattaaaaggaacaaggatcaagtaatctcttcatacttcagtaatatatagggaa
caagcggggtttaattccctaatgaagtatcttaaatgcattcatcagtaggattctagt
gttcttcaacgttctcgtcgtcagcaccgagatcgtcaccgtcggctggtacagcggcaa
ggaccagagaaagctccccctcaactgctacttccgcaccggctgacgagcccgacacgc
gtcgccgctgcacctgcacggcgccgacgcctcctgctcccgcatcgccgcgccgccatg
tcctcctcccacggaccgccgtctccccctcgcgctcttccgccgtgtctcgctcgctcg
cttgtcggtggctcggcggcagcctgggcgtcgtcgtcgtcgtcggcgctccagctccgc
cggccgagtttagggtggttctgccgatggccatcgaggaggccctccccgtggtgcgac
gagctggtggggtccgcctccgcggcggtgtgcggtcgcggcgtcaatccaccggcccgg
ccaatcaaatgagagagagaggaagggagagaagaggggaaagagaaagatgatgtggca
tctgacacgtgggacccacgctgaatcagccggccacgtaggacaaatccggcgtcaata
ctgctctgagacctagggagacctagggtgaccggtattgtatagttaagggaccctgca
tatctggttttatggttcgaggacgattttgtatctcgctgacaagttgagggaccttcg
atgtactttttcc
>group_1318.fasta_consensus
ggaataagttcacctgaggtccctctatttgtcgcgcagatcgattttcgtcccttcatt
gcaaaaccaggtacaaatgggtcccccaacttacaaaaccgtttaaataagatccatcgg
cagtattgtgtctggttttggctgaggtgacccttgcgtagcacaatttgactaatcttt
gcccaatgtgtcaatgacgtggcgcttatgtggcaattagatctggaaaaaactaaaaaa
acccgtggcgcggggtctggaggacttcgagcaacgggagtcgtcgtcgcccatttttta
ttatttgtgtggggatagagagaagagagtagtgaggatgacgtgtgggtccacatgggc
ccaccattttttattatttgtgtgcgcagctgacatgtgggtcccacgtgtttttcttat
tttttgcggatctaattgccacgtaagggccacgtcaatgacacattaggcaaagaccta
gtcaaaaggagtcacgtaggcgtcacctcagtcaaaaccggacacaatactgccgaggga
tttttttaaacggatttgtaagttgggggagccgttgtgccaggttttacgatgaaggga
taaaattcggactgagcaacaaatagagatatccaaagtgaacttattcc
>group_1319.fasta_consensus
ggaaaaagtacatggaaagtccctcatcttgtcatcggattataaaatcatcccccaatc
ataaaactatatatatatatatactatcccttaacttcatagaggattttgaccccggtt
gtttctaacatagcagccgagtcacagtgggctcacgtgggccccacatgtcggtgaacc
ctcatcctcttcttcctctcctctctctatcctctctctccctgcaacaggcgataggac
ggagcggcggcgcccggagtaggccggcagagcgcccccaccaatcccacctcctccagc
atcggggatggctttatctgtgaggccggtgccgacggcttggctgtgcaccaaggcgtc
cgtgttggctgctgcgcggcaaggtttcacaccaatgggagttgtggcggaggcgggaag
tggtgggcgccgctgctagggtggtcgggacatccagactacatcaacacgcagccggcg
cgaggaaggaggcgcgaccgttgatggggaatccggtggggagtagagggaatccgcgtg
tgctaacttgctggtccttctccccgtgcgccgtcatcgaatctgctggcgaatcaccgc
gcggtggcacggaagtgcgggcagctatgaagggggttacctgggaggcgctgtcggcga
ggtagatgacgacctagtgcgagatgagtggatggcctccaccactgtgcggacctatct
ctccattgcgtagtcgcgagaagtttctctatgcctatgagggctgaactcccccgccgt
tcgtcgccctcatcgacgtgcagccatggcgcccccgatagccccgtggtccgagtgtat
gctcgtcctccctaccaccacggctataaagctagcacgcatgcgcactccatgtcgcca
ccaccacgctatgcattaaccgccgctacactgtccgcttccaatccaccaccttcagtg
ctcaatcgaccaagccgccactacccccaagctccttgtccctctgtgaccctatttcac
tcctcaccagtgcccaacgaccaccgccgccattttctctaaatccggccaccaccgcca
ctccaaatccccaaatctggagtctcatcgcctccacgctgagcgcccaagctgctcttt
gggccaccgctcgcttgcacctaggggccacttcttcaagccctacccagccactaccct
tcatcgccggagtcgcgaccactgagaagaggagcaagagagagacagaagaaaggagag
gatgatgacgtgtcatactggcatgtgggacacacgtcggtcccaagctgactcagctgc
cacgtcagacaaaaccgggttcaataccacataaggacccaaagtgaaccgatattttaa
gtcaagggatcctatatatctggttttttggttgagggatgattttgtatctcagtgaca
agatgagggacctcatttgaacttttttc
>group_132.fasta_consensus
gagtgaattgcactttgggccatgttttattaccaaagtttcactttggaccaccctgta
cataatcttttcgctttggactaggtaactttacctttgttgcacaatggactaccctaa
ctcttttcgcttgtgatgtctagcgtctctttcgacaaaagtatgtcatgcatataggta
tgaaagtttgctggcatgccgttaacaatttgctcgaagtcatcgaagaaatgaaaatgt
gttttggggtggtccattgtgcaacaaaggtaaagttacctagtccaaagtgaaaagatt
agataaagggtggtccaaagtgaaactttggcaataaaacatggcccaaagtgaaattaa
ct
>group_1320.fasta_consensus
gaaaaagtataccgaaggtccctcaacttgttatcgagttacaaaatcgtcccctaaccg
taaaaccggatacaacgcatcccccaacttacaaaaccagtgtagattagatccctcggt
tgttttgcacccggttttatccgacgtggcggctgagtcagcgtgggacccacgtggacc
ccacatgtcagaatgccacgtcagcaggctggcctctcccttcctctcctttcctcctct
ctctctctctcactcctctctggactgggcagggcggccgacggtggggaggaggtcgcc
gggtgaggaggtccgacggtcggccggcgatgcggcggcggagacacgggagaatgggag
ggcggtggcagggcgaggcggcgtcggcgggcgagcgcagtggcggagaggtggccgcgg
cgacgacgccgtcgcggctcccactccctctcccactcctccccaagcagcggcggcggc
ggccaccgagcagcggcgcgacgagggcatcgttcgccatggcggcggcacctaggctca
gcggcggcgaggcgttccggctgtcggcggatgcgggcgcgggcgcgctcaagctgcaca
aggacgacatcacactctggtccgtcgacggcgccaccgtcgccatcgtacgtccttcct
tccttgttaattcgttcccttcctcgatccttgccgatgcttgtgttcgtggctatggtg
cgtttcaaatctgatgctgctcgtgtggatttggtaggattagcgcgcgtggccacacat
ttggtgggattagtcttgtgtttgactttcactaatcctcaatctttctagaaatatttg
caaaattgttaaagcaataatctctaactcttaactatctgggtatgacgacgaagaaga
tgacagttattcatatttctcaggttaatgctgctaataaacgaatgctaggaggtggag
gtgttgatggaggtgattgaatgcagctactaactccgttttttaatagatgacgccgtt
gactttttctcacatgtttgaccattcgtcttatttaaaaaatttacataataataattt
attttggtatgagttgttttatcactcataatactttaagtgtgatttatatcttataca
tttgtataaattttttaaataagatgaatgatcaaacatgtgagaaaaagtcaacggcgt
catctatttaaaaaacggagggaaaaacggagggagtatcatttatctcatcacggattg
actatctcatactccagtacaattctcattgtagctatacatcgagctgctggacctgaa
ctcgtagaggcctgcccagtccagagacgcggggctgacagattctcctacgccgacgag
cttctcaaggcgttctgcgctgcctttccttcttcttcatcgtcgtcgcctgcgccgccg
ccgacgcagccgcagccagagcagcagaaaccggtggtggtggtggtgtaggagaatccg
ccagccccgacgacggcctctccggccaaggcgaagctggcggccgcgaggcaggtgcca
ggcggcgtgcctagatccaagaggaggtgagctttcttcactttgcctccacgctcaccc
acgccgtcgccttcggcttcccgcgtcgcagccgcagccgcagccgccgccgccgccgcc
tcctctccgccaccgcgctcgcccgccgacgccgcctcgccctgcggccgccctcccatt
ctcccgtgtctccaccgccgcatcgctagcgacctcctccccaccgtcgaccggcctgcc
aagtctagagaggagtgagagagagaaagagagagaagagaggaaaggagaggaagggag
aggccagcgtgctgaagtggcatcctgacatgtggggcccacgctgactcagccgccacg
tcggataaaaccgggtgcaaaaccaccgagagacctaatctacactggttttgtaagttg
ggggatgcgttgtatctggttttgtggttaggggacaattttgtaactcgatgacaagtt
aagggaccttcggtgtactttttcc
>group_1321.fasta_consensus
ggaaaagtacaccgaaggtccctcaacttgttagctagatatccaacaaccggatatccg
gcgtcccccaacatacaaaaccggtcacaataggtcctcaggggttttgaccccggtttt
atcccacgtgacggctgactcagcgtgggacccacgtgggcccacatgtcaggatgccac
gtcatccctcccttcctcctctctctcacttctctcctcgtgggcagccgcagcccgcag
gtcatgctgtgacgcgcgtcgagtgccgcagccaccaccactgtgacctgcggcagcgag
gggcaggcgtagcggagcgggacggtgaggttgtcgccggcgacgaagccgatggctggt
ggtgctgctcgtcgccgtctccttcgtcgacaacttaccggagcacgacggattcgacgg
ggtgcccgcgagcaccattgccgcgagctcaaccgcaaggtgctcgagcttgccccgtgc
accgtcggcgccagcttccagctgccgaccaagatatcaacaagcgaagagacgacggcg
gcgaggaaccaagacgaccagaagatggggacccagatcaccgccgtcttcctcggcggc
cccgacgaccgggagtcggtggagttcgcgtgccgccacgccaagaacgacggcgccatc
aagctgaccgtcatctgcctcgtgctattgacgtcgtcacgctgctcacgcacgacggca
tcgccaacgctgcatgcatgattaattagttagttacttagttagtttgctaaggctttg
tgctatgctagtacgtggagcaagtctatcggttggttagcataatttgtgcatgcatgc
agctggtagtggatcgagtggagcatgcatgtgtggcacgacctccgccgccagctccaa
gctaaggagagaagctcgccgtcgcaagcaagtgccgaaactcacgccaccatccctcca
agcacagacgaaactcactgcccgaaactcgccgggcacctcctccagctcatgcacgcg
gcggggcggcggccggagatcgaactcatcgccatcgacatcgcgaggcagcggtgaagg
cgtggctctccttgttcgcggctgcgcaagttggccagggagccgtcgcgcgtgtggctc
cagctccaccaccgcggtctcccgcagctccgccccgccaaacggcagccacatcggcgg
cgccgtcatcttcgatctccccttcctctgccgcctctcccggaccggctactggcagta
ggagaaccaccaccgccggccggagctggccaagggcaccaacggcggccgcctcgccat
ctccatcagcggctacggcgacagctagatctcctctccgtcgtcggccgcgtcgacccc
tcttccccgtcgcgccgatgaagccgccgccgctgcatcggccctcggacctcctctccg
tcacgctcctccttcgccagccgccggctgcgccggcatcgccacctcaccccgacaacg
accgcagcgctcctccccacgcgacggcagccatcggcggtgccgcccgttccattggcc
ctcctctccgcgtctctccttccctgtcagccgccgaccacgccagccctcctccacgcc
gcgtcgaagacgctgtcgccatccacgcccagaggaaaaaggaaagaggaagagagagaa
agggggaaaaaaagaaaaggtgatgacgtggtctatctgacatgtggggcccacatgggt
cccacgctaagtcagtcgccacgtgggataaaatcggggtcaaaactgccgagggacctt
ttctgaccggttttgtaggttgggggacgccggatatccggttttacggttgggggacga
ttttgtatctggctaacaagttgagggaccttcagtgtactttttcc
>group_1322.fasta_consensus
ggaaaaagtgcaccggaggtccctgaacttgtcaccgagatacgaaaacgtcctcaaacc
gcaaaaccagatatatggggtcccttaactatacaaaaccgatcacccgaagtccttcgg
tggttttgaccccggttttggtgtacgtggcggctgagtcagcgtgggacccacgtgggc
cccacctgtcagcgtgccacgtcaactctctctttcccattctttttgttcttctttttt
ttcacttctctttgccgcggggaaggaacggatggcggcgagcagggctgagcggtggcc
ggcggaggcggcgtgcaagcgtgcggcggccggtgaagcagagtggagcggaggagcgga
gcggcggtggcgacaggcgggcgagcgcacggcggccagcggatggggagcggcagccag
tagacggcggtgacggaggcagaggcggcagaggtggcggccccctagcggcgagcatgg
tggtcgtcggcgtcggcgtgccccgcttctcccggtggtcgtcggcgacctcctcaactc
ctcctccgccgccggatcccgccatggcatggtgactagcgtcctcgtcctcctctgccg
ccgcatcaccgctgtgccctgcttctccctccctcgccaaccgccgggacgacgggacga
cccacagcgcctgccgcaacctccacggccacctcctgcgcggccacgagctccgtgtcg
gcctcgccaactgccccagcagcaggccctggagatagccgacactggccaggttcaacc
ctccagctggtcccgcctcctacacccgctcccgcccgtcgccggcggccccgccgcgtt
ctcacccatggccgcatccgccggcctgctcgccttcctgttcgatgcgtcggggcacaa
gacgctactgctcgcacacccaatcacgcgcatcctcaccgcgctccccatcaccccaac
cccgcgcctctcccccaccatcggcctcgttgccggcccgacctccatcatcgccgtcgt
ggccggggatgaccttgtgtgccctttcgccgtcaagaacatctccgatgtggacacctg
tggatgttgcgcgacggcggcagcagcggcgaccacggaggtggagtaggcggaagcggc
gcgtggacggaggtcgcgcagatgccgccggaggtgcacgcgcagttcgccgcggcggag
ggtgggcacgggttcgagtgcgcggcgcacggcgactacgtcgtgctcgcgccgcgcggg
cccgtggcccgggcgcccacgagcgcgctcgtgttcgactcccgccgcgacgagtggtgg
tgggcgctgctgtgcccgtacgtcgtcgtcgcgcatcacggcagcgccggcgggacggga
ggaagaagaggcggcgacgacacgacgacggtgaggcggcagagcgagcaggtggagtgg
gagccgagccacatgtcgacgcactcggcgtggaagtcgtgccgcaccgggggaggaacc
tagcctcatcgtcctcctcgagctccgcgaggcacaccgcgtacttgacgccgtcgtcct
cctcctccttcgcagccggcgccgccatgctgcaactgtacaccgtgaccggcagcgacc
gcaacacctctgggtcaacccctcctccccttccaccatccccgccgctcccagagtgcc
gccgctgcggccgcccccgcccacgcccgctggagaaaagtgaagagagagagagaggag
aaagggagatgaagggaaagagagagagggagtgatgacatggcatgctgataggtgggt
cccacgctgactcagccgccacgtagaccaaaaccggggtcaaaaccaccgaaggacctc
gggtgacccgttttgtatagttaagggaccccatatatctggttttgcggtttgaggacg
ttttcgtatctcggtgacaagttcagggacctccggtgcactttttcc
>group_1323.fasta_consensus
ggaaaaagtacaccgaaggtcccttaacttgttgtccagttacaaaatcgtcctctaatc
atagtaccatagtaccagatagtaccagatatatgacatccttcaacttacaaaaccatt
tattttaggtcccttggtgcttttcaccctggttttgtctgatgtggcagctgagttggc
gtggaacccatgtagaccccgcatgtcagaacgccacatcatcatcctctcttatttctt
gtcttttttctcttttcttttatttcttcaattctcctctcttctcgatgcagccggcgc
cagatggggagaggcggtcatcgaggccagccagggagccccaggcttggcagagagggc
acgggcatggcgccggcgggttggggtggtcgtagaaggggcacaccgccgccgccccct
cccgcggatgttcccgcgcccgacgacgacgacccggcaccggagaacatggcggcggcg
gccgagccgaggaagaagctgtcctgcatggctccagcagcggcggcggcggcccccgcc
gctgggtcttgggcgcccgacatcatgtgatggtgagcgccgcgttggcggcggcggcag
ggacggacgggccgcccaactccactccgccagtcgccactcctttcccccggccaccgt
tcctctgcctagtgggcggcggccggcgggggagcccgcgcaccgctcctccccccgccg
tccgcccgcgcgatgaatttggcttttttttcgttttcgtaaaccctgctccagagtaca
agagagcaaaatgggcctttttctggtcgaaatgaggagcttcgtgtttctgagatttgc
gaattgcttttaagtccttgttactgaatactgcattggtagtttggtacaaagtgatcc
ttcggtattgccctctgatcttggactgaacaaaaacaatcccggataagctaccttctg
gaggaaataatcccaatgaaaccagggaagtttaccacgatgaattcaaccacaccagaa
gaaccattataaactcaaatgcttgtatttcccgggaattgtattcctcgatttactctg
ctcgattctcaaatcagattagagtttgacaccgcgagagatgaggccacaggttgcgcc
cccccccccccccccccgggggagtgcggagtcagcctgcgcgcttcatgccgccgtggc
ggccgaatagccccgcctgcaacacccaatccttgaccatctcctgcgccgcgtggccgt
tgtccgccggcaagaggtgcccggcgccgtagacgacgacgtgggagagcgggccggagc
gctgcacatacccggcgagctcctcgccgatgcgccacacggcgcagtcggcgtcgagga
agacggccaggccgtcccacttcagctcccgcatccacgcctccgtggacaccacgccgt
ccctgaggtcacggatgccctggtacagcagcacgcgcgttccccgcagcagcgcctcca
ccttcggcttcacgctcttcatcacgtccccatgcatcgccgcgcctaccgcgtcgctgc
actcctcccactccatatcgccacgcgcgcccagggccgccttcacctccacccggttca
cgaacttccccacgggacccgtctcgtaggggcgctgcttcgctgcgtcgaacagcgtcg
ccaggcccgtcgcgttctccagcaacgacagcacgagctccctcgtgtcggcccgtcgcg
ttctccagcaacgacaacacgagctccctcgcgtcggccagccgccgcgtcgcccatcgc
cggccgctgacgcccttctcctcccgcctgctgagtcagagaagggagagaaatacgagg
aaaggagagaagagggaaaagagagagagaggaggttgaagtggtcacgctgacacgtgg
gtcccatgctgactcagccaccacgtagaataagttaagggacgctggatatctggtttt
gtggttgggggacgattttgtaactcgatgacaagttgaggaaccttcggtgtacttttt
cc
>group_1324.fasta_consensus
ggaataagttcactttaggtcccttaatttattgcagagtctgaaaatcatccttgaacc
acaataacaaatatgacacgtcttttaactcctaaaaccagtgcaaataagatctcaata
tggtttggatggtttcggatggtggtttcgactcctccaacaagagacttcgtgataaca
tcgtcaacccgaagggggcggtgccatcaatgatcgagaatctggtggccaccaacaccg
aaaaccaaaatgtcaatttccttttatatatgaatcaagtaatagcaaacgagtaatcac
aacttcacgatcaattacacatcactacagcgcagagtcccaaagtacttaccaatcatc
tagaactggacattcctatggctaagaaaaacacaaaagacaagaatcatttgagagtga
agcaggcgaggctagcagatctatcggaggtgccatcggctgggaggtgataccttgagg
ttggaggacgccgccttggagtcgagcgacccccaattgctcgccgcggagatggggaga
ttggggagaaggagacgcgagtcccactgtatttttttttacttttaattggaccgtcac
taacatatgggtttcaccatttttttctcattttaaacatcgtgttagttaaaaccacca
tccaaaccgtctttgattttatttgcattgtttttgagagttgaggaatgcgttatatct
ggtattgcggtttagaaatgaatattagattcgacgacaaatttgagggacctgaagtga
actcattcc
>group_1325.fasta_consensus
ggaaaaagtacaccgaaggtccctcaacttgtcattgagttacaaaatcatccccctacc
gtaaaaccagataccggacgtccctcaactaacaaaattgttcgctttagatcctttggt
agttttgatcccggttttatccgacgtggcagctgagtcagcgtgggacccacgtgggcc
ccacatgtcagcgtggccacgtcagcctcctctctctctctccccttcccctctctccct
tcctcatctctatcactcttcttctcctttgcgacttgggcaggccggccgacgggtcac
gccatgcacgacggcgacgctggcgtcgcgcgagacgggcgggtgcgctacgaggaggga
ggggacgaggcccacgaggtgctgacggggtgaagagctgcggcggcgggggaggcgaag
cgcgcgggcggcggaggagcgactgccgacggcggaggagcggcgcgccgggcggcggcg
gacgacaccgagtcagggttcgtcgacccgcgtcgccgccgccgtggccgcggacgacgt
cgacgtcgacctcggcatcctcggcggcggaatgaactacatcagatagctcaccggctg
gcgtccgacgtccacggccgcgacggcaccgccgcccacgcgtgccgagggcgacgtcgt
ccgcagtcacggcgacggcagcgtgggtcgatgaaccccgacatggcgtcgtccgcgttg
ttgtaccgacggtggactacaagcggagagccacgtgtggtggagcagcctgtaccggcg
catcgtggtggggcacggtggccggccagtgaggcgcacactgaggacctggatgagggc
gagcgttgcctcggcaagtaggagctcgcccaccgccgctcaatctgacaatggataatc
agagaaacaatcaacaattaggactgatatatatgtagacgtgaattgaaattgccaact
tgtcgtgattcctggtacgtcacaagcaaagcatgtgcaggatggccggagtggcaggag
acgctgcagctggcgccggggatgccatcgctacacacgtcgcttttgtcgtggaacaac
tctggcacggcggaatggtagcacatcatcttcgatctcgctctggttcgagtcaattcg
acactagagagagccagaggagcacgagcccctagccccgccgcgggtggtgcttgcgga
ggtggcgctgtggccgtggctggcggcggaaccacgggagctgagggtggagctgggccg
gctctactcccgcgtcgtcgcgcgcagagtggagctcgacgccgcggcgctggtgatgcc
gtgctggggtccttcctggccgttgtcgaccgcatggccgtcgccgaggtcgagcttgtc
gcctcgccatggtctgcccccgggctcgacgcttcgcctcccccgccggcgcctcatggg
cctcgtcccctccctcctcgtagcacacccgcccgtctcgcgcgccgccagcgtcgccgt
cgtgcgtggcgtgacccgtcggccggcctgcccaagtcacagagaggagaagaagagtga
tagagatgaggaagcagagaagaggttagagagagaaggctgacgtggccaaactgatat
gtgagtcccatgctgactcagccgccacgtcggaaactggggtcaaaaccatcaaagggc
ctaaagcgaacggttttgttagttgagagatgtccggtatctggttttgtggttgggaga
tgattttgtaactcgatgacaagttgagggaccttcggtgtactttttcc
>group_1326.fasta_consensus
ggaaaaagtacaccagaggtccctcatcttgtcatcagattacgaatcatctaccaatca
caaaaccagatatatgccatccctcaacttacaaaatcggatcactttggatccttaggc
ggttttaaccctggttttatctgacgtggcagctgagtcagcatgggacccacatatcag
ggcgaccatgtcatctctttcccctcttctctctattcctcctctctcacttttctcctc
atctggggcaggccggccggtgggtggggaggaggccagcgagctgaggcgggagaggag
gtccgacagctttcgaccgacgacgggtgacgcggacgacgacgctggagcaagaggacc
gacccccatggcggtgggtgacgcagcgacggcagtgtccacgctctcctgtcgcgctcc
ccgtccccgccgctcgtcggaggtgatggcgcgccatggcggcgtcggggcagatgctac
cgcggccgtcgccagaaccacccagccgacaggcatctcccgtcgcagaggacgacatga
acaccatcaaggcccttccggcgccgaggagccggttccggtgcaagaggagcagaacgc
cggggacaggggcggtaccacccattaggcggggttgggcggccggcccagctacggccc
gcgccgccccaaccctccatatcatttttgagccgccccaaccctccatatcacaattgg
cccataaataagcagcccaagtgtccaattttaatcctgcgtatgtgatgctttcccgac
tcaattcctcaacattgctcacccccgtcccctactatagggcctaatgtttttctctct
ctcccttctaatctaagcaaaataataatcatcttattctgggtatgcgatatcttctca
tatatttactttttaaaagatatctatcaaccatgctttatgaattaactcatatttgca
aattgatatgtttactagtatatttttatgtatgatgaattatgtatggcgcaaaaatta
ttactctattttaatatcatttttgttttttgtttgccttaatttattgattatactata
tgtttatatgattacaatataaatatggtatttttttgtgtttagttgttcttattgaga
tgagcatcttcacctcatttttattttaatcctgcgtccaccactgtagactggccgggg
agacggtgcctgctgagccggaggtgcccccgctcatctcccgacggcgacccgacttcc
tgaacttgaacggagatgccatgtccgacgaagagcacgggcagcaggcagcagctggcg
ctcgccctgttcacgacgaagagcacgggcagcaggcaacccagccgggtcggcgccaat
gcacgacgcgtccgacccctcgtcgacggaccgggagacggcgcttgtccagtccgcgac
ctcagcatgctggtgctcgacgggatgtacagccactcgacggcggagtcgacggccgcg
aacgcgcatgcgttctacggcagcgcaagcagcgtggcgttgcggctgcctcatcatagg
accaaggggatagagattagtaaccttatcgaggcggaattcaaagcagaacgaaccctg
gaagcctcgcctagtcgcctgcatgcatgctctggagctccctgaaggctagaacataga
atacaaatcgagatggagaggccgtctcgatcagacgaaaatcacaacaattttgctaga
agactactgtatttcttttcttattttgtcctgtccctctaccgccatcgatctagcctg
aatttctcacgaggatgcgccagtatcccgcgctcctccttgatttttctcggatttttg
ggatgtgttttgatcgagaagaaataggacgagatagagtgcgtgaagtcccggaacggg
atcgccgccgacgtgcgggccagggcctacgcatgatggtgctcgacaggatgtacagcc
acgcgatggtggcgtcgacggccgcgaacgagcaggcgttctctggcagcgcgagcaacg
tggcaatgccgctgccggggcgccgatgcttgtgctgcccgcgccacccggaaccagcgg
cagcggcgccacgacggcatgcatcgtcgaccccttcgtggcggacgacaaggagaagag
tgggaggaagggagagaagaggggaaagagagatgatgacatggacaccctgacatgtgg
ggtccacgtgggtcccacaatgattcagctgtcacatcggttaaaaccgtcaaaggactt
agagtgaaccggttttgtattttgagagatgttatatacctggttttgtggttgggaaat
gattttgtaatccgatgacgagatgagggacttcgtatatactttttcc
>group_1327.fasta_consensus
aaaaagtacaccggaggtcccttatcttgtcaccgaattacaaaatcgtccttaaaccgc
aaaaccgaatataacgcatccatcaacttacagaaccagtgcgaattaggttccttggtg
gtattatccctggttttaactaacgtggcgcctatgtggctcaattgactaggtctccat
tcgatgtggcgcttaagtagcgatttgatccgaaaaaaaattaaaaaaaaaagttagacc
cacacgtcagtttcactaaatagtaactaaaaaaatgatgaggcttatgtgggggcccac
atgcgtcgtaaggacgattttgtaatgcggtgacaagaggcctttcaatgtactttttcc
>group_1328.fasta_consensus
ggaaaaagtacaccgaaggtccctcaacttgtcatcgagttacaaaatcgtcccccaacc
gcaaaccagataccgtgcgtccctcaactaacaaaaccgttcgctttaggtccttcggtg
gttttgaccctggttttgtccgacgtggcggccgagtcagcatgggacccacgtgggccc
cacatatcagcgtggccacgtcagcctcctctctcttttcccctcctctcccttccttgt
ctctctctcactctcttctcaaggtcagcagtgcgaggcaccaacgtggcaacggtgatg
gcggtgacgctgcccggggggaggagcggagcgccggcggcgaggggaggagctgcgggt
gccacatcgatgcatcgacacgagcacctcatctcctttgcgctggtgctgcccatctcc
tttgcgttgttccgctaccgcccgcctccgccgccacagaagacatcgtccgcttctacg
gcgagatggcctccagccaccgtgtccatccggatgtctatgccacggggatgtcgctgg
aggcagcgaaggcgagaatggccgtcggtgcaagggcagggcgagaaaggacgaactcga
ggaggatggagaaggcagcgaagcggcgccgcccgtgccgctgctttccccactgccggc
gcccgctcgcacgccgcctgcacgcagctcctcccctgcagcttgcgcccaccagccgtc
ccccgtgcagctacttcccccgccgctgacgcccgcccgcgcgctgttccaccactcgct
tgcacccgccgaccgtggagatggaagagaggtgagaggaagaatatgctgaaacgtggg
gcccacgtgggtcccacgcagagttagctaccacatcggacaaaaatagagtcaaaaacc
gctaagggatctaatttgctctggttatgtaagttggaggatgtgttgtatccggttttg
tggttttttttaactcaatgacaagttgagagacattcgatgtactttttcc
>group_1329.fasta_consensus
gggaaaagtacacccaaggtccctcaacttgtcatcaagttacaaaatcgtcccccaacc
aaaaatcggaaacaacgcaacccccaacttaaaaaagcaaactaggtccctcggcggtgt
tgacccctttaccccggctgagttagtatgggacccacgtgggccccacatgtcaggatg
ccacgtcggcggccagcctctcccttcctgtcctgaccgggcgcatggtcgggcacaatg
ggtcccatatgtaagtgaattaaaggtaaatgggtggatttaacagagaaactaggcatg
gtggggcccgcatgtttgtgagacattagagtgagattaggggaggattacagtgcggat
ctgattaggaaatcgtggggcccacgtgggtctacacgtcggtgtctttgctcctcctct
ccatcctctcggtctctcctaccattcccctttgagttgagagtgaggacggcggaggcc
ggcggggcggaggaaccggtgtgaggaggctgtggccggggtcggcatcctggaggcggc
gctccccctggcgcaccagcagcggagagcaggggaggagcggtggcctaggaagggtgt
cgccgcggggccggcgatggacagcgcggcgcggaacgacaaccagcgtcgcaacggcgg
agggcaacggagcatagggggcgcgggaaggagtggacgcggagccggcagtcagcgtcc
gcgaagaggcgcgcgtggaggccgccacgcgggcgcctggtgtggtgcgacggcggtccc
ggagggcggcggcagcctcggtgatgctccggccgatggaggcaaaggggctaggtggtc
gcggaggcggcgcccgtgcgggccggctatggcgtggagcgagcccgtgataggatggcg
caatggcggcggtggcaagcttgctcggggaggtggaaagatggcgacgggggatgggaa
ggtggtgaatggtggtgcggggcggatttcatggccgacggtaataggccagatgtgggg
aggaggtcgcccacgccttcggcttccgcttctgggtcggtgccggcctcccctcctacg
ttggcagccaccatcgccgccgcctctccgccaccgcgcttgcccgccgacgccgcctca
ccctgccgccgccctacccttctcccgtgtctccgccgccgcgtcacctccgccgcatcg
tcggccggccatcggacctcctcgtcctggcaacgtcctccacaccgagagaagagtgag
agagagagaaaggaggaaaggagaggaagggagatgctggcctgtcgacgtggcatcctg
acatggcgtgggtctcatgttgactcagctgccacgtcgaacaaaatcggggtcaaaacc
accgagggacctagtttgcactggttttgtaagttgggggatgcgttgtatccggtttta
tggttgggggatgattttgtaactcgataacaagttgagggaccttcggtgtactttttc
c
>group_133.fasta_consensus
ggggaagtatccggtgcaatcacctaattcggtgcaataatgcaactttcatcctacacc
gttggatcgagaaatggacgtccgagattcgtccacgtcaccatgagttaaaatttaact
cccagtaaattttaactcatgagtgaatctgcgagttaaattttaactcatggtgacgtg
gacgaatctcggacgtccatttctcgatccaacggtgtaggatgagagttgcattattgc
accgaattaggtgattgcaccagatacttccc
>group_1330.fasta_consensus
atatatacatctctcaacttacaaaaccgttcactttagatccttttgtggtttttatcc
tgattttgtcttacatggtggctaagtcagcgcagaacccacatgggctccatatgtcag
aatgccaggtcatctctctccctcctcttctctcccttcctcatctctctctctcacttc
tctcctctctgcagggcggctggtgggtggggacgaggtcaccagggcgaggcgggagag
gagattctgtggacgtcgcgtgcgacctcggggtcggaccgtcgacacgagagaagggag
gcggcggcggctgcgacggttgagaagggagaggcagacggcggcgaagcagggtcggcg
gctggcgaccacgcgggaagaagctgggcggcggcgtgggaagaagctatcttatacgtc
gtgcccgttccgcccacaaccgcctgctccactcgccgctcctccgcgctcacacactcc
tgccgcccacgccaccctcgctctccccatccggctccccgtcgatgccatttgcctccg
cctcgtcgatgaggttcgaccattgtcgaggcggagatgtataactggacgacgacggat
tcgctttcttctttccccccgcttctcctctctctcccctccagatggtcgacattgacc
gtcgcctgccggtgccgcacgacctcctgcacccgccctcccacatcgccggcttccatg
gcctctccacagccaaaaccaaacacttcaaatggtgtcgccgcctcccgcgcacgcacc
gcggcgccgacggcgtgtaccttgctgccacagcctcttcctctcccgcagcgcgcctgc
cagccgctcgtctgctccgcagaccaacagctccccgtactgtcgcctgctccgtcaacc
gctcgcccggtcctccggcaggccaatgcggcgggcgcagctaccgccgccgctccgccc
aacgcccgcccgctccgccagccggctgctccccgcgccgtcgcccgctcctccagctgg
ccgctccaccccgcgtcgtgccctctccagcgatctgcttggaggggaagggagagagga
tagagagaagaagggaaaagagactaaggtttcacttacatgtggggcccacgtaggtcc
tacgctgacgcaaccgccacgtcggacaaaactggagtcaaaaccaccgaaggacatata
gtaaacggttttctaagttgagggatgttatatatctggttttgagattaggggacgatt
ttgtaactcgatgataagttgagagaccttcggtgtacttttttc
>group_1331.fasta_consensus
aagttcactttagatctctcaatttatcgccgaatctgaaatcagtccctgcatcgcaat
accagatataatgtgtttcttaactcttgaaaccaatgtgcaaacaagatcttaaggcca
tttggacggtggtttcagctgatgtgacacttaaagtaagaaaaatatcgtgggaccaca
tctaactactagggctgttaaaaaaagctcgaggctcgcgagctgctcgagctcgactcg
tcctatgctcgatttgagctcggctcgagctccaaacgagccgagcctgagcctgtccca
aagctcgcgagctttgtcgagccgagctcgagcttctaataagcctagtaatatatgatt
ttttattgctatttaataaattggtagatgaaatatgttatttgtatgccttgtattggc
atcatatatttattttattccttttcctcttctactaatatgataaaccataaattaatt
atttttaaaagaatattctttaaaatatacattgttctaattaaaaatcaagctcggtag
tcgagctcgagcttgatctagctcgaaccgagcctgtttaaaagctcgaacattttatag
gctcggctctagcttgtattgagctcgagcctaggcaagcgagctcgctcaagctcggct
cgttgacagccctactaaccaccccttctctttccctttcttctccctcctggttttacc
tttcttctcaccgcacgaacgacggatagggtccaagtgggcgttcgtgcgatgagaaga
aagggaagaccagaagagagaagaaaggggaaagagaaggggtgcttacatgttgcctca
cggattttttttctgactttaagtgccacgtcaacaccacgtagttgtcacgtcagctga
aaccatcatcaaaaccatcttcggatcgtatttgcactggttttagaagttgagggacac
attctatttggtattgcgttgcagggatgaattgcaaactcgacggcaaatgagggatgt
acagtaaacttgttc
>group_1332.fasta_consensus
ggaaaaagtgcattcaaggtccctcaacttgtcatcgagttacagaatcgtcatctaacc
gcaaaaccagatatataacatccctcaacttacaaaaccgtttactttaggtctttaggt
ggttttgatccggttttatccgatgtggctgctgagtcagcttgagacccacgtgggccc
cacatgtctgggtgtccacgtcacccctctctttcccctcttctcacccttcctcctctg
tcctctctctctcacaactctctgcgcaggctggtcagcgggttgggactggggagaagg
ccggcgggagaagagtgtgttggcggtcggcgacgggcgacgcggcggcggtgacggcgg
cgacgacgtcgtccgcggccggccgcggaggcgggtgagcacgcggcggtcgacggaggg
gagcggagcggcagctgccggctagcgagcagagcggcaacggcgggctagcaagcagcc
gcgagcgcgcagcgggcgagcgggcagcggagcggagcggcggcggccggcttctgtcag
tttgtgtcattgagagccaccacctttgtacatgaacctaatcctgctggtcctgcttct
gatttaattgggatgaggatggtcccagggttggattactcttcagtccacacaatcgtt
ttcttctccagatacttcatcacctggccaaattcatcacgtaaagacagttctatacca
tgtatgtgcagcacgtagttacaattctaaagtcgtggtatttcgcacaacacgctgcag
tcaaaaataacgagcgcgcggcgaagtaccatggcggcgtcaagaacacgaggcagcacg
gcgcgatgtgagagcgaggtgatggggttcactgacatgcccttggaggtgatcagtatc
tggatgagcacgagccgtgtggcctcggcggcgacggcgacgagctgcagcatgacgccg
aacgcgtcgaaccgcgcctcaccgtaggcggcaacggcgacgcccgcggagatgccgagc
tgagcatgttgagcatggaggcgctgcggaaggagtcgcggaaggcgggcgaacgttgca
gcgagcgggcggacggcggagcagagcggcggcggcaggcaagcgtacggccagcggagc
ggagcggcggcgagcgagcggccaggggagtggagcggagcggcgacagcatccgcggcg
gcaccggcgcagctggaggaggaagaggaggtaagtaagaccgcatcgccgagctttaca
gcctcgtccagcccgacgacgatggcgacgatgaggagatagccgccgcggcgggggcca
cgtcgccggtcaccccagcggagtggagcggcggcgggcgagccagccgcccgaccttct
tctctccctcctcgccccgccgacctcctcccgacccgccggcctcctcccttctccagc
gtcaccgctgccgcgtcgcccgtcgccagccgctccgctcgaccgccgcccccgctcctc
tcggcccgccgtcaccgcccccgctccgctctctcgaccacggcaatggcgccgcacagc
acgcgaaggaggaggagggaaggcagacgaccgccgcgactatcccccgccagccaccgg
ccatggcgggcctcctgacctgctccccgctgcatcgacgaaggtgccgccatggcgcca
tccacgacgcccaggggaaaaaatgacagaggaagggagaggagaggaaagagtgtgtgc
gctgatgtggcatcctgacatgtggggctcacgtaggtcccacactgatttagccaccac
gtggcataaaaccgggttcaaaaccaccgaaagatctattatgaccggttttgattagtt
aggacacctggatatctggttttacggttggggatgattttgtaactcgatgacaagttg
agggacctacggtgtactttttcc
>group_1333.fasta_consensus
gaaaaagtacacccaaggtccctcaacttgtcatcgaattacaaaatcatccctcaacca
caaaaccggatatctggtgtctcctaactaaccaaaacaggtcacaataaatccttcggt
ggttttaacccctgttggcggctgaatcagcgtgggacccacgcgggccccacatgtcag
gctgctacatcaaccttctctctattttcccttcctccctcccttcctcatctctctctc
tcccttctctgtcgactcagccgacgggaggaggagggcggcggcggccggcgacgggcg
acgtgggaggaggagcggcgtccgggctcctccgccggccgccacccatgaggcccacga
ggcagaggaacggcggcgatggcacagcatcagcctcgtcggaggcgagcgcggtggccc
caccctcgaccgcgctgcgcgcgcggccgccgaggcgcatgaagagggcccccgccgtgg
cgtcgaagtcgggcgtggagacggcgaggtgggcggcggcaccggggggatgggaacggc
ggtcggcgggggaaggggaggggagcaaatcgagggcggcgcgggagaccaggacgggaa
ggggagcgccgccgatggctgccgtcacgcggggaggaccgtggtggtcgtctgccttcc
ctcctcccccacgtgacgtgcggcgccattgacgtgaccgcgcatcatcgttggggtgag
gcggctggcggctggcgagggaggagcacggcggagaggagggcaaatgcggtggcggcg
gcgtcaccgatgcggcagggaagagggtcggcgtggccgaccgggaaggagaggcggaga
ggagaaggagtggtgaagagggtcagcgcggccgacgaggaacgagcggcggggaagggg
tgggcagcagcagggcaaggcatcgtcggcagacgagcacggtggcggagaggcagcagc
agcagcaggtgagcgcgactgcggatggggagcggcggcgccaacgactcagcgccggtc
gacctcatcgtcggcggcagcttcgggtgggggcgccgcgccgccggcttctcgtcgctt
gtccgctaggccgcggccggagtggcgagcttcgacgacgacgaggcatacgaactggtg
agtggtgcggacctcgtcatcagtggcaacgtcgacgaggagggcgagggcatccgcgca
tacctcctccacctcccccgccagccgcagccgcgtgctgccatcgccgatgcccgacgg
tttcgacttgatggcggtgtcgtcgagtcgatctctgcatgatggccgcagccgcacgcc
gccatcgccgaccgcactagtgggacggggaggcccgcgggagccaccgtcgccggccgc
gcgtgtcgccgctcgtgcgagagcagagagcgagggggaggaaggaaggagagaacagag
agagggaagaggggaaatagagtatgtgttgacgtggcaccctgacatgtgggacccacg
tgggtcccacgctgagtcagctgccatgtcggataaaaccggagtcaaaaccgtcaaggg
acctattatgatcggttttgattagttaggggacaccggatatccggttttgtggttggg
ggatgattttgtaattcgatgacaagttaagggaccttgggtgcacctttccc
>group_1334.fasta_consensus
ggaaaaagtacaccaaagatccctcaacttgtcatcgggataaaaaaacatcctcgagcc
acaaaactagatatgcggggtccctcaactatacaaaaccagtcacccgaggtccctcgg
tgattttcaacccggttttgtttgacgtggcagctgagtcagcgtgggaccctctagcca
gctgacatgtagggcccacatgggtcccacgctgattcagccgccactccggataaaacc
gaaaccacagagggactataattgagggaccacgcatatctgattttgtggttcgaggac
gttatttatcccgatgacaagttgagggacctttggtgtactctttcc
>group_1335.fasta_consensus
ggaaaaagtacacccaaggtccctcaacttatcatcgaggtacaaaatcatactcaaacc
gcaaaatcagatatcccgcgtcccttagctaatcaaaaccggtcataaaaggtccctcgg
cggtttcgaccctagttttgtcatacgtggctgctgagtcagtatgggacccacatgtca
gggtaatccacgtcagcctcctctctctctctctcttctctttccccacttctctccctt
actcatctctctctcactaatctgcaagttagcgacgacgaggagggcggcgccgcgacg
gcgacggctacggtggcggcagccgtagtggggaagcacagtggaggcgcggggtgccgg
catcggcgtcacctagtcggtggcggcgaggcgtggggaggccggcattggcatcgccct
gtcgacggccacagtggggaagccgctggtcgtagccagagacggcggcgacggcggggg
gggggggggggggaggaggagttgtcggcagtgtcggctttggaggaggcggttggggtc
agggacggcggcggcgagggagcacggatgcggagggtgagggcggtgtcctcgaagtcg
agccccgacgccgcggacgactccgtggagctccgccccgtctccttcggcgcgacgggg
aggaaggccggtgtggccggcggctgacggggaacgagcgcggcggagaggagggccgtg
cggcgccattgtcgtggccgcgctgtcctccgcgtcctcactaccgtcgctggcgagccg
ccccttatggcatcagcgaccaagacccgcctccgccgcgagcacaaccccgaccgcgtc
gtctccctcttcaagggtcatcgacgacgcctccctctcggcctcccaccgagccgcacc
ttgctgttgtcctctgctcctacaccgccgcgtacctccccaagaaggctctcaccgcct
tccgctccgccgtgccgtccctcccgtccccgatctcccctctcctcttcaacgccgtcc
tcttcgtgttcctccgatgtcgtcgccatcgccgcgtcccagtcagggtgggacgccggc
tgtcgtcgtctgtcctcgccagccagtgcccaccgtcggttttctcctcaccgtccgaac
aggctcaccgacccctcccttgaccgagcctagcgagcggtggcggcagcagagctcggc
cggggccggcctcgacgaccgcctctccccatcttgcgtcgactgcgttgagaagagagg
agaagagaagaaataaaagaaaagataaaaaagagaagaaataatgatgtggcgtcctga
catatggggcccacgtgagtcccatgccaactcagccgccacatcggataaaaccgaagt
caaaaccaccaagggacctcaaatgaatggttttgtaagttaaaggatatcatatatata
tattgtattacagttgggggtgattttgtaactagactacaagttgagggaccttcggtg
tactttttcc
>group_1336.fasta_consensus
gggaaaagtacaccaaaggtccctcaacttgtcatcaagttacaaaatcgtcccgaccac
aaaactagatatcggccgtcccttaactaatcaaaatcggtcacaataggccctttggtg
gtgttgaccccggttttgtcctacgtggcgactgagtcagcgtgggacccacgagtcagg
atgccacgtcatctatctccttcctcctctctctcactctcctcttctctgggcaagccg
gccggcggctggagaggaggtcaccgggtgaggcgggagaggaggagagcagcgccgcga
cggcggctggctgcggccgttccatggaggccacatcccgcgtcagcaacaccaacaacc
acccggcggcgacgacgaaccttctcgttggcggcgacgacgcggccgtccacggggaga
cagccgttgctcgcccctgctgccgccagcttctcctccgcctcccgcgcccaggacggc
gacagccgcagcgcacgcatcaggcggtcgcagcgtttccatctcaatgtttcagttcca
gacaaacactgcgatggcgagcacagcggcagcaacaacaagtgagcagttcccaccggc
ggccatggggcccgtcgccgctgcgccgttgctggaagaaccgtcgtactgggcagtgac
aacctcgaaacagctgacgatgcatacgacgagcagcacgagcgcaatgaccggcttgga
agaagagcgctccatcttgttctgctttcgcttgcatgttcaaagttcagaactcagagc
agagacgatacacttgagcattttgctcaaaatggcaggatttatatagaattgcttgat
ggaattatctgtgaatgttgacatggtaaacatagtacatatgcacaatacaagtttgtc
cttttctctcgatcgtgttctgctcgccaggttgagttggggttgatctgaacggctggt
ttgctgttgcatactcgtctgaaaagttcaacaagcagatgaggtgctggctttgatttt
attgctggtgttccttcctttctgcctgtaccccaaccaccccgctctcctcgaggcgca
gcagccgttcgcctaaaaggaaaccagtactaacctcaggatggtgatggccgcgacagc
ctgatgcgtgcgctgcggctgtcgccatcccggcgcgggaggcggaggagaagctgtcgg
ctgccgggggcgagcaacggctgtctccccgtggacagccgcgtcgtcgacgtacgccga
cgagaaggagagcatcccctcattcgccgtcgctgcggggtggttgttggtgttgctggc
gcgggatgtggcctccatggaacggccgcctccccactgcggccgccgccggcagccgtc
gtagcgccgctctcctcctctcccgcctcgccccggtggcctcctccccagccgccgaac
agtttgcctagcgccgctctcctcctctcccgcctcgccccggcggcctcctccccagcc
gccgaacagtttgcctagagaagaggagaagagaagaagagaagagagagagagagtgtg
tgaggaggaagggaaagagatggcatagcatcctgacatgtagggtccacgtaggtccca
ggtcccacgctgactcagccgtcacgtaggataaaaccggagtcaaaaccaccgaagagt
gaccggttttgattaattaagggacggccgatatgtggttttgcggttccgggacgattt
tttaactccatgacaagttgagggaccttgggtgtactttttcc
>group_1337.fasta_consensus
ggaaaaggtaaaccgaaggtctctcaacttgtcatcgagttacaaaatcatcccccaacc
acaaaattagatatataacatctatcaacttacaaaaaccgtttactataggtcctccgg
tgattttgcccccggttttgtcctacgtggcggtcggcgatgcgctagctggtggaggaa
atgggcacctctcgtcgccgacaactgggggagagagagagagaggggggagagaggaaa
gagatgataatgacgtggtcaccctgacgtgtcggcccacgtgggtcccacgctaagtta
gcggtcatgtcgaacaaaaccgaagtcaaaactgccgagagacttagttttcattggatt
tgaatgttggggatgtattgtatccggttttatgtttgggggacgattttgtaactcgat
gacaagtttaaggaccttcggcatactttttcc
>group_1338.fasta_consensus
ggaaaaagtacacccaacgtccctcaacttgtcatcaaagatataaaatcatcctcaaac
taaaaaacagaaggtccctcaacggttttgatcccgattttgtcctaagtggctgctgag
tcagcatgggacctacgtgggccccacatatcagggtaatccacgtcatcaccctccctt
tttcttctcttctctctttctgggcgaggcaaagcggcgcgcgggtgcagagggccagag
gccagcaggcgaggcgggagagaggacggcggccggcacccggcggcagcggcggccgca
gcgggaaacatggcgacgcggcagccccgacggcgatgtcatcgactgcgtgccgacgca
cctgcagccatccggttcgggatgaagcagccacgcgccgccggcatcgtccgccgcgac
tccgccaacgacggccacgaggtcagtcagtcaactcgccggtcaccggcaagctcaccg
gcggcaagctcgctctccacatatatctgcatcatcaattcatcattattggcattggcg
agttggcaacaatggcgatggcgaattggcaacgaactgaactaagagtgtaattaatta
gctgagattaatcacgagctgatgaaaacgatgatgcagcatgcgaagaggctggaggag
gcggggctgatgcaggagctcgctagtgggatgcaggagcccggcatggacgacgccgcg
gaggcggccgggaaggagaagcagcgcacgccgtcgatgcggcggcggaggaggaggagg
acgctggccaccgcgccgcggcaggatccggcagggacgagggggacgacaacgccgacg
agaggagaggatctcgtcgggaggagcggggcacggggcacaccgacgccgacgaccacc
atgcccgccacctccgcctcctcccaaccgaggcggcgtcttcgccgacctccacgccac
cgctgcctcctcccaaccgaggccgtcgcggcctcctccctcctcctcctcctcctcctc
ctccccgccttcgccttccgccaccgcggccgcccgccgcctctccccgctcgcgcggtt
cctcctcaacacgttccgccgccaccaacgctggggcccgcccgtcgtcacggacctctc
caagctccgccgcgtggctcccgagctcgtcgccgaggtccccagcgctcgcccgccacc
gccgccgccgctcgcgctcccgttcttcctgtgggcggggtggcagaagggcttccgcca
ctacttcctggcgttccatgtgcgcgcgagagagagaggggaaagagagagaaagatgag
ggagagaagaggggaaagagagggtgacgtggacaaatgatatgtggggcccacgtaggt
ttcatgctgactcaaccgccacgtagataaaaccggggtcaaaaccaccaaaggatttcg
ggtgaccggttttgtatagttaagggaccccatatctggttttacggttcgaggacgttt
tttaatcccgacgacaagttgagggaactttggtgtactttttcc
>group_1339.fasta_consensus
ggaaaaagtacaccggaggtccctcaacttgtcatcgagttacaaaatcatcccccaacc
acaatacgagatatccggcatccttcaacttatgaaaccagtgcaaaatagatccctcga
cggttttgactctggttttatctgatgtggcagccgactcagcgtaggacccacgtaggc
cctacacgtcagcctcttcttcccctcccctctccacctctcttcctctctcctcttcac
ggcgctcgcgggggggggggggggagaagccatgcgtgggcagtgggcggacggcagagc
ggcgctcaggtggcgaagtggcgcgcgggaggacggtgaagcggcaaccgctgcatgggc
gacgacaccgactgcggaggcggtggcagcagctgccttcatgtcacgctccacttccac
ggctccctcagcggcgccgtccccatgcttcccgtttgggtcaccgccgccgccgccgac
gaccccgacatccttcgttggattcccatctcccttcgtgcgtctgtcgtcgtgctaccc
ttgcgaagctgacggcgcccttggtgagttgctcctgtcaccgccgctccgctccgcctc
gccgtcaccccactctactcgctgccgtgcttgaggtcgtcctcttcgaacttcgatctc
ccccgtgctcccgctgccgccgcccttcccttctgccttgtctccgcccgagcgccgctc
cgctgtccgccctccgcccgccgctcgagagccgctccgtcgtccgcccgtgcgccactc
caccgcccaccgcccgccgcccgtgcgtggcttctccccctgccgcctgcgcccgctagc
tgccgcccgtgcaaatgctccgcccgccggcgcccgtgaagaagggagaggaagagaggt
ggagagggggggttgaagaagaggctgacgcgtggggcccacgtgggttctatgctgagt
caattgccacatcagacaaaaccggactcaaaaccgccgagggacctagtttgcactggt
tttgtagttgggggacgccggatatctagtattgtggagtaattgtggttgggggacgat
tttgtaactcgatgacaagttgagggacctctggtgtactttttcc
>group_134.fasta_consensus
tgtcacgcccagaaattctcaaaccagaatttctaagctgaatgtgcattaaatccctgt
ccaggaccagccagggtacacaaacgacaattgttgacatacagatccacgtcttacaaa
aatagaaaagattacaaatgcagcggaaaagataaaagcgagctaaaccgggaagcttga
cttcagcagcgggcgactccactccacaggcaatccttgacggcagcgacgaaaccaact
ttgacaaaacagctccaactaggaagatcttcagctctggtgtgggggaaaagagagcaa
gactgagtactacccactgtactcagcaagtcataccggaagaggaggtatgatgcagga
tataaccaaaggaggctagaggttcttttgcataaagctagcatttaaaagcagtagttg
aaagcagtaaaacagttgtagtaattaatcaatattaaccaaacactgtccaacgctaca
ccacgttgcaacaggcccaaccaaccacctgaactacaccagttcattaagctaaactag
gggtgagactaatcacggtgaatctggttgatcgcccataaccgcgggcacggctattcg
aatagttttactctggccagaggtgtacaactgtacccacaagacacgattccacacatg
tcgccatgccccgaagtatcaccatgatactgcaaagggggaaatcgtgacaagaccctc
cacataaccctcccctaaccatccacaccacgctaaggtttcacccccacccctcaaaag
gcagtgggcggtcccctcttgcgccgcggtgaatccggcagctggacaaccggacacccc
ggccgacccaactccatcacgcccaccctcgccaccggtgcctaggaaagggtcgagcta
tacttcagatcaagcagttacccactcccgcttgtggtaagcacggtaagtctcccaggg
tttcccgtgaaccggtccttaactgccatgggtgcgaccagcaaaaccatgcacccacag
cccaccattcagtgtattttaattaactaacaccattgcggtggcaccaatctaaagcta
tgccaatagacaaagtctatgtaataatgtgatccccatttgtgtgctagttgaactaag
catggctaagcatttcctaaaccaacatctagtcattttgatacccaggttatcaatggc
atatggtaaacaataaatggctgagtaataggacccatcccacatgatattgtaaaagaa
tgcaacatttaatagaaatgcgggatatttgtaaattgggtacaatatgatcaaacgtat
tgcatgacttgccttgctctcgaactgatgagacctcagcaacgtcttcgagaaactgcg
gatcgacgaaacggccgaaacctacgcgacaaacaaagcacacaagcaaaacatgctata
agactacagaaacaggaaacaaaaccatttttaatggattctttgcatttttcttgattt
actgagacttgaatggacttaaacggagctcggatgaattacttatgaattttagaagat
aaactgtgtttttactaataaagaaaagtccttaatcaatttattgcgcaataaagccca
gggctgacgtcagcgaagggggggggcggcgccgacaggcgggccccactggtcagcggc
actaagagagggagagggggcggctggcaagcgggccccactggcagcggcacaaggggg
agggggggtggcgccggcgtgggccccacgggcagtggcgcaggggggggggagtgggcg
gcggcaggctcggcacggctcaagccggccggcgccatggcgaggcggcgacggacgcac
ggtcgccggcggtgaccggcggcgcgggagacggcggcggccggcgcgaaggcggcggcg
gcggccgaagacgacggcgcacgcgcggagggcggcggcgctcacgggagagaggaaagg
aaggaggagaggggattcctcaccggcgagcacggcgaccggcgcgaggaagaaaccagc
ggcgatgaccggcgacgcggaggcacggacgggcggcggcgacaccctaggagaagatgg
agaggcgttaggagaggagacgacgaccacggcggcttgaattgccggccggagatggag
gggagggaaaaactcaccggctcgcgaggggagaggtgctccggtgggattccggcgacg
cgaggcggcggccgggaaagctcttgcggcggcgaagctaacggcggcggcggtttggcg
cggcggcgactctagcggcggcggctcgcggccgaaggcggcggcaagcggcggagctcg
ggtgtgacggcgcgggcgcggtagggggcacgggagagcgcggcaaatgggggaaacgag
agagggagctccggggagcgattttatgggcgagggaggggcggacgtggccgggaaccc
cccctatttggccggcgacgtggggaggtgggggagagagagaggggtgggattcgaatt
cgaatcccgcccatttgcgaggcgcgcgcgggcgggagatgcgggggaggggcggcgacg
tgggcgcgggacgcgggagcggcgcggcgtgggcgcgggaagagcggaggaggcggcgac
gtggcggattcggcggcggctgccgtcggaggcgggtggctggaggaaggggacgaccga
caggtggggcccacctgtcagcgtcccgaagggagggggagggggagcgggccggcccac
aagggggaggccgagcgcggggccgcgggagtggactgggccgacggcccaacaaagaaa
aaggaggaaaagaaaaagaaaaagaaaaaaaggattttcctgggattaaaaattgcactt
tggtgatttttaattggttaaaattatttccaaggctctgaaaattccactaaaaatcct
gttaatatattgtgacatgtagaatccaagaaaaattccacatgccgattccgattatta
tttgcatttattaattagggaattagctctaggttaattaagataatttcttcggacgat
ttatttagccaatttttaaagcaagcaaaggggggaaaacttcagggcgtgacaaaccta
ccccccttaaacggaatctcgaccccgagattcggaagagctggcgaagaggtgcgggtg
ggtggccttcaactcatcttctctttcccaagtggcctcttcctctgagtggtggctcca
ctgaaccttgcagaatcttattactttgtttctggtctttctctcgctggtttcgaggat
acgagttggcttctccacatacgtcaagtcttcctggatttcgatttgatccggacttgc
ctgttcctcaggaactctcaaacatttcttcaactgggagacgtggaacacattatggat
gccaagcatgttggagggaagctcgagctggtaagcaacttcacctctacgttccaaaat
ccgatatggtcccacaaagcgtggtgccaactttcctttggtttggaagcgatgtactcc
cctgagcggagtgacacggagatacacataatcccctacttggaaagcgagctcccttcg
gcggttgtctgcatagcttttctgccgagactgcgcgattctcaatctttccctaacagc
tctgactttctcttctgcctcatttaaaacttctgtaccaaacaactggcgttcccctgt
ctgatcccagaagagcggagtacgacacctccgtccatacagtgcttcaaacggtgccat
ctgcagactagcttggtaactgttgttgtacgagaactcagcatacggcaagcttttgtc
ccatgctccaccaaagtcaagcgcacaggctctcaacatatcctctagtatttgattgac
tcgctcggtctggccatctgtttgtggatggtaagcggtgctgaaattcaaccgggttcc
caattcttcttgtaatttctgccagaactttgaagtgaattggcttcctcgatcagacac
gatcttcttaggtacaccatgtaaacacataattcttgccagatagagttctgctaattt
cttccctgagtaggtagtgtgcaccggaatgaagtgagccactttggtgagtcggtcaac
gactacccaaatagaatcatgccccgatgacgtcctgggcaaaccggtgatgaaatccat
tccgatttcttcccacttccattctggaatctgaagtggctgtagcaaacctgctggcct
ttggtgttctgcctttactcgttgacagacgtcacagagtgctacgaactcagctatttc
ccttctcatgctgacccaccagaacttttctttgaggtcttggtacatcttagtactacc
gggatgaatggaatattgagtttgatgagcctcggttagtatcaggtcttttaattcctt
gttttcgggtacacacaatctttctcccatccagattgttccttgttcatcctcaacaaa
acctcgggcttttccaaccctcatgttctttttgagctctgctatttcaggatcacttgc
ttgagctatgcgaacctgctccaccagtgtgggctgtgcctctagggcagccacgaatcc
gtgctcaactataccaaggttcaaatgttccaaatcacgttgaacctcacagcatagttc
ctctacccatgcgacgttgcagtaactcttcctgctcaaggcatctgcaaccacattagc
cttgccgggatgataatgtattcccatatcataatctttgatcagctccaaccatcttcg
ctgtctgagattcaaatcaggttgagtgaagatgtactttagacttttgtgatctgtata
tacctcacaacggttaccgatgagatagtgccgccaaatctttaaagcatgaacaactgc
ggccaattccagatcatgcgtcgggtagttgccttcatgaggacgcaactgccgtgaagc
ataagaaaccactttgccatcctgcatcaacacacatcctagcccctggcgagatgcatc
acaatagacctggaaatctttcgtctgatcaggcaggattaagactggtgcagacaccaa
ccgtcgtttgagttcttcaaaactcctattgcattcagcagaccagataaacttttcttc
cttcttcaatagctgtgtcattggcttagcaattttagagaagttctcaatgaaccggcg
gtaataacccgcaagtcctaagaaactccgaacctgagtgactgtccttggtggggtcca
tttggtaactgactccacatttgctggatccacagctactccttgagcattcacgatgtg
accgagaaactgaacttccttaagccagaagtcgcacttgctgaacttggcatatagctg
gtgctcttttaacttttcaagtaccagccgaagatgctgctcatgttcttcctcggactt
ggagtagataagtatgtcatcgatgaaaaccacgacaaacttgtctagaaattccataaa
caccttgttcatcaaattcatgaagaaggcaggtgcattagtgagtccgaaagacataac
tgtgcattcgaacaacccgtaccgagtgatgaatgctgtctttggaatatcctcttcgcg
gatcctcaactggtgatagcctgaccgaaggtctatcttagagaacacagtagctccttt
caactgatcgaacagatcatcaatccttggcaaaggatacttgttcttaatagtgacctc
attgagtgcgcggtagtccacgcacatcctcttggttttgtctttcttctccacaaagat
aaccggagcaccccaaggcgacgtgctcgggcggatgtatcccttctgtaactgttcatc
aacttgcttcttgacttccgccaactcgttggctcccattctgtaaggcctcttgtggat
cggtgcagttccaggtaccaagtcaatccggaactcgatatccctttttggtggcattgt
tgtcagatcatccggaaaaacctctggatactctctgactatgggaatatcctccagctt
cttagtggttttctccactgctacctcttgttcttcaccagcagcctggtttaaactaat
ccctggcttctgcggcactggagactggaagattaccacctctccttttgcattggtcaa
cttgatggtgcggctggcgcaatcaatcactcctctgtgccttgccaaccaatccattcc
aagtatgacatctaggtccttggattcgagaagaatgaggttggctggaaaaatcaaccc
ttgaatttcaactgtcacagatgggcagtagtgagttgtggtcatgccacctccaggagt
atgaactcgcattggtatcttaagcttcactaaagataacccatgtgcaccagcaaaacg
cttggaaatgaaggaatgggttgcaccagaatcaaacaatattactgccggtgtcgagtt
gacggggaatgtgcccaatataacctctggtgctgactgcgcctcctctgcagatgcatg
attaacacgggcctgaacgaacttgggtccggcacgtcttggcttcgggcactttccaac
cgtgtgtccgggtttgttacaattgaagcagagttcgggtttttctcccaacctcttggg
ctgttctggcagagctggctgaactgattgagctggaatctttagtgaactcggagtagg
gttgaggctgtgctgctcactattgttgtgactgtcactatggtggttcttgttgaagtt
acccgggtggtagggacggtgctgccggataatcatggtggaaggtccaccgtgatgtcc
catcgtgaaacgaggcttctgactcttcccctggggagtcctgaactgagctgccttcct
cttacggtttattttgttacagtgctcctcctgacggatagccttatccaccagcttctc
aaagtcctcataatctctagagatcaactggttagtcaattcatcatcaagaccagacag
aaacttctcctgcctctcggcatcggtacgcacgtcctcaggggcgtagcgcgcgaggcg
gttgaactcatgcaaatactctataactgttctggttccttgttgcagggaacggaactc
tctcttcttttgtgccacaattccctcgggaacctgtgctttattgaaactatgacgaaa
ctctgtccaagtaacctctgccccagctggacgggtcaccatgtagttgtcccaccaaat
agaagcgggaccttgtagctggtgtgtagcaaaagcaaccttctcctgctcgttgcattg
caaaagattcagcttcttctcaatggcatgaagccagtcgtgggcctcgattgggttggt
ggtgcttgagaaggtgggcggcttgacacgaagaaattctaacagtttggactgaggagg
tggaggaccaaactgcaggttctgctgctgcagctgtgcttgctgctgcacctgctgcaa
cacctgatggtactgttgctgcatctgttgcatcatcattgtcatcatctgagtctgatt
gtccaacacctgagcaattgttgggttctcgggcggtggggacggactgttgtcagatgc
accgttggcacgtgctccattgatcggctcttcgctgccactggcgttgttcgagtcgcg
tgaaccattccttatctccatctgaaggggataggtagaaatatgagaaaaggaagaaaa
acagggggctcagaaactaatcttgcttatgaatttaagtgcaattatcttaatcttgat
taaaacactgaaaaagaggcacgcaactcctaattgaggcagtcataccactgacacatg
atatcgaccgccgactaacccacaagcaacaaacctaaacacgaaaactagcaagcaaac
agactaagaaggcgataaagctaagggcggcgactctgaagctcggggcggcgcttgcaa
acgagggataggactgacatctaaagtagacaagggataggaaccaattcatgctcaaat
ccaaattaaacaaagcaaaagaagactcaaataaataaccgagcaggatgatttttatgc
atagaacatttttcatgaactcaaataaagacactaatgcaactaaacaataaattaatg
catagactagttgcatggaaaatgatgcgcataacattgcccccatcgaatatagacacg
acctaatgcataacccccaataaattcccgactgactgtcgaataaactccaactaaaat
ttttctaaagccctagactgagctaattttttttttaaaaaaaaaatccgatccgaaaga
acgaccaagatttttcccgcaaaccaaagaggcaaaactccaaattttcccgaaacaatt
ccaggtgcaaaaaggcatatgcagatgaaaaaggggttcagagggctcttagggtttcca
gttggcttgtcctacggtcaaggtcggctctgataccaacttgtcacgcccagaaattct
caaaccagaatttctaagctgaatgtgcattaaatccctgtccaggaccagccagggtac
acaaacgacaattgttgacatacagatccacgtcttacaaaaatagaaaagattacaaat
gcagcggaaaagataaaagcgagctaaaccgggaagcttgacttcagcagcgggcgactc
cactccacaggcaatccttgacggcagcgacgaaaccaactttgacaaaacagctccaac
taggaagatcttcagctctggtgtgggggaaaagagagcaagactgagtactacccactg
tactcagcaagtcataccggaagaggaggtatgatgcaggatataaccaaaggaggctag
aggttcttttgcataaagctagcatttaaaagcagtagttgaaagcagtaaaacagttgt
agtaattaatcaatattaaccaaacactgtccaacgctacaccacgttgcaacaggccca
accaaccacctgaactacaccagttcattaagctaaactaggggtgagactaatcacggt
gaatctggttgatcgcccataaccgcgggcacggctattcgaatagttttactctggcca
gaggtgtacaactgtacccacaagacacgattccacacatgtcgccatgccccgaagtat
caccatgatactgcaaagggggaaatcgtgacaagaccctccacataaccctcccctaac
catccacaccacgctaaggtttcacccccacccctcaaaaggcagtgggcggtcccctct
tgcgccgcggtgaatccggcagctggacaaccggacaccccggccgacccaactccatca
cgcccaccctcgccaccggtgcctaggaaagggtcgagctatacttcagatcaagcagtt
acccactcccgcttgtggtaagcacggtaagtctcccagggtttcccgtgaaccggtcct
taactgccatgggtgcgaccagcaaaaccatgcacccacagcccaccattcagtgtattt
taattaactaacaccattgcggtggcaccaatctaaagctatgccaatagacaaagtcta
tgtaataatgtgatccccatttgtgtgctagttgaactaagcatggctaagcatttccta
aaccaacatctagtcattttgatacccaggttatcaatggcatatggtaaacaataaatg
gctgagtaataggacccatcccacatgatattgtaaaagaatgcaacatttaatagaaat
gcgggatatttgtaaattgggtacaatatgatcaaacgtattgcatgacttgccttgctc
tcgaactgatgagacctcagcaacgtcttcgagaaactgcggatcgacgaaacggccgaa
acctacgcgacaaacaaagcacacaagcaaaacatgctataagactactgaaacaggaaa
caaaaccatttttaatggattctttgcatttttcttgatttactgagacttgaatggact
taaacggagctcggatgaattacttatgaattttagaagataaactgtgtttttactaat
aaagaaaagtccttaatcaatttattgcgcaataaagcccagggctgacgtcagcgaagg
gggggggcggcgccgacaggcgggccccactggtcagcggcactaagagagggagagggg
gcggctggcaagcgggccccactggcagcggcacaaggggaaggggggggtggcccggcg
tgggccccaccgggcagtggctcaaggcggagggagtgggtggctgccggctcggcacgg
ctcaagccggccggcgccatggcgaggcggcgacggcgcacggtcgccggcggtgaccgg
cggcgcgggagacggcggcggccggcgcgaaggcggcggcggcggccgaagacgacggcg
cacgcgcggagggcggcggcgctcacgggagagaggaaaggaaggaggagaggggattcc
tcaccggcgagcacggcgaccggcgcgaaggaagaaagcggcggcgatgaccggcgacgc
ggaggcacggacgggcggcggcgacaccctaggagaagatggagaggcgttaggagagga
gacgacgaccacggcggcttgaattgccggccggagatggaggggagggaaaaactcacc
ggctcgcgaggggagaggtgctccggtgggattccggcgacgcgaggcggcggccgggaa
agctcttgcggcggcgaagctaacggcggcggcggtttggcgcggcggcgactctagcgg
cggcggctcgcggccgaaggcggcggcaagcggcggagctcgggtgtgacggcgcgggcg
cggtagggggcatgggagagcgcggcaaatgggggaaacgagagagggagctccggggag
cgatttaatgggcgaggggggggcggacgtggccgggaacgccccctatttggccggcga
cgtggggaggtgggggagagagagaggggtgggattcgaattcgaatcccgcccatttgc
gaggcgcgcgcgggcgggagatgcgggggaagggcggcgacgtgggcgggggacgcggga
gcggcgcggcgtgggcgcgggaagagcggaggaggcggcgacgtggcggattcggcggcg
gctgccgtcggaggcgggtggctggaggaaggggacgaccgacaggtggggcccacctgt
cagcgtcccggagagagggggagggggaacgggccggcccacaagggggaggccgagcgc
ggggcgcggagtggactgggccgacggcccaacagagaaaaaggagggaaaagaaaaaga
aaaagaaaaaaaggattttcctgggattaaaaattgcactttggtgatttttaattggtt
aaaattatttccaaggctctgaaaattccactaaaaatcctgttaatatattgtgacatg
tagaacccaagaaaaattccacatgccgattccgattattatttgcatttattaattagg
gaattagctctaggttaattaagataatttcttcggacgatttatttagccaatttttaa
agcaagcaaaggggggaaaacttcagggcgtgaca
>group_1340.fasta_consensus
aaaagtacaccaaacatccctcaacttgtcatcgaattttaaaatcatcttccaaccgca
aaacagatatagaacatccctcaacttacaaaacagtcctttggtggttttgtctctggt
tttgttggacgtggcggctgagtcagcgtgagacctacgtgggacccatctgtcagactg
tccacgtcatcaccaatctcttttcactgttttctcacctcctcctctctctcactcttc
atctcattcgggcagggcggcgacaggtggggaggaggccggcggggcgaggcaggaaag
gaggtgcggcagccgatggcgacggcggcgggagcacggggggaggcgaagcatggggag
gcccaactgctcgtctgccccgacgacgccgcggcgcgccgtcgtgattgcgggagaggc
tgtcgacgatgaggaacggcgcggcgcggcacggggcgggaggcgagcgcggtggtggga
ggaggagggcgacactcgtccccgccggatggcgggatggcggctgatggggacatggac
gcggtcacggctgctgcggaggatcaacatggagcaggaatcctccccgccgttccccaa
tcttgcatctaaatcgcctattttgtcgtcggcagcggagatcggtttccgcggagctcg
cttgcgtggttttcttgggagaggagcagcacaattgcgtggatgatgtattgaccggcg
acggcggctatggccacggacgggtggatcgatcgattccgctggagaaggacaacgtcg
tcccatgaccatgaagatcgagagggcaaccatgaaacaagaacacacaccaaaagctct
caaaattcagagtatgtatcaatattcaagatggggtcgcggtggctgggtacgaaaacg
gagctcccccgtcctcctggccgaggtaggcggcggcggggggagcaaggcccctagagg
taggcggcgacctcgacggcgagcagcagcagggataggacgaggaacacccggatgcag
ccgtaggagcgcgcccgcagcgctgtgctctcccccggcgcgccgtcggcgtcgatccgc
ctcgcaatctgctctgggcacgccacccgccgcagcggccgccgccattgtagccttctt
ctccggcgcttggccccgcgcaacggcgccatgctgcagaggcttcccgcactgcaccgg
acaaattaaatcaggaagagcaagttcatcgcgggacctgacgaatcaagaagcagcagc
gaacatgaacacaggggaagtctcgccgaggagggatgtcttacggctgcgatggcaagc
atggcggacgcggcgcccgtcagccgccccgcggcgtggtgcgccttgaccggcagcacc
caccaccctttgacgcggagctcgcggccacgcaggaggagctccccgccggcctcctcc
ccacccgccggcgccctgcagagacaagattgagagagagagggggggagagaagatggg
aaataaaggctgttgacgtggcacactgacacgtgggtctcacatgggtcccacgctgat
ttagctgccacgtagactagaaccgggtcaaaaccaccgaagaacctcgggtgaccggtc
ttatatagttaagggatcccaaatatctggttttgcggttcgagattgtttttatattcc
gatgacaagttgagggaccttcggtgtaccttttcc
>group_1341.fasta_consensus
ggaaaaagtacaccgaaggtccctcaacttgtcatcgggataaaaaacgtcctcgaaccg
caaaaccagatatgcggggtccttcaactatataaaactggtcaactgaggtccctcgga
ggttttcaacccggttttatccgacgtggctgctgagtccatgtggaacccacgtgggcc
ccacatgtcagccggccacgtcataccctcttccttcctctccctttgtcctctctctct
ctcactcttctcgtttgggcagacactaggcagctggggaggatgtcggcggctactgcc
ttcggcgggtgaggtgggagaggacgagggcgtcggcagccggtgacgggcgacacgatg
gcggcggctagcggctagcgactggcgacgcgctgccgccgccgctccgccaccgctctc
gcctgccgttgcagaggccgtaggcgcggaggcgggccgccgtcgagggaggaggtaggg
caagtaagggggcggggaggccggcggcgacctcctcaccgggcagagacaccgatggcg
cggaggttggcggcggagaggacgagcaccacggcggagttgaccaccgcggcatcggga
tcgcgcgcgaggaatcgatcgtagatggcggcagatcatagatggcggcggcggcggagg
gagcgagctgctggtggaggatggagtgcgcgagggagtggaaggcggggcgggaaaggg
accagatgaaggccggggcgtcggtggaggcgatgacctcggagaggagcgggtcggcgg
tgtggaggctagctagcttgccatttcatgcgtgcatgcgccatgcaaatatagaaatgc
acactgtgcccagtatatatatgcgcgcgtatacagattacagagaatcaagagcaagct
atgttatttggccggtgaagcaactacgtgcatgcatgcatgcatactaatgcacaaaca
tatatggtgctcgattaggggtgaggtgattagcgggcttaattaagaaatggatgcgcc
tgccctggacttatcccatatccgtaaatgacgcgatcacggcgtattatgtatatccgc
ggttttgatttatcggctagataagcttgcttatcgatcaaattaaaaagataagatggg
gttttgatttatctgaatgacttctgttggcgcgagcgctagcgatgcgcttgtcctagc
gctcgtcaccggaatatggcccagcagcagagaaacaaaacgaacaaacaaatcaagttt
atctctatcgattgcttcttatctgcaggaaaatcggaggaggtcgctccggcaacgacg
cgacgtcgttggtgagcgagaagacgtgcgtgcgcttcggcgctgccgcccaggttcgcc
atggctgtagatcgatagtgttttttcattcagaacggaagcaggagggaggaagagagg
gatgtctggggttaccttttggcgagccgagggagcgtcggctccttcggtgtcgtcgcc
gccaccgccgctctggagaagggggagaaggggggttggatttggaggaaaaggaaaagg
cggcgatgggaggaagtcggaacgaatcgaggctgccgccgtgctccccttctcccgtgt
cgccgtgtttcccagctgcagctgccgccgccgggcgccggccgccgtcgtgttgctggc
caccgtcgcggcgccgccgctctcctctctcccgcctcgcctgccggcctcccgccgctt
gcctcgcccagaaagagagacgaggagaaagaggagggtgatgacgtagattacgctgac
atgtggggtctacgtgggtcccacgctaactcagctgccacgtaggctaaatccggatca
aaaccgccgagggaccttttgtgaccggttttgattagttaagggacgcgggatatctgg
ttttacgatttgaggacgattttgtatctcgatgacaagttgagggaccttgggtatact
ttttcc
>group_1342.fasta_consensus
ggaaaatgtacaccgaaggtccctcaacttgtcatcgggataaaaaacatcctcgaacta
caaaacctgatatgcgaggttctttaactatacaaatcaggtcacccgagttccttcggt
ggttttgactccggttttggtctatgtggcagttgagtcagcgtgggaccccacgtgggc
cccacatgtcagcgtgccacgtcatcaccttcctcctctctctctctctctcgatcttgt
ctcagcaggccaccggcgggtggggaggaggctggcggggagctcctcctgcgcggccgc
gagctcctgctgctgcagctgctgctaatttatctcgtgtgggacggagggacgctgctc
ctccttgagctgagcattttcttccttctcttttgttcacttgtggtggatgtgcatatg
catgccgccgccgctgctatgcctctcctctctcgatgcatagctgcgagcttgtacgca
gaaataaatagtggcgatttgcttttgtcccgttgcctgaggaaatctgtccccgggatt
gtatttttgtttcccgagctgtttcctcacccagacggccatggcgctcacgaaagaagc
agagcgcctcgacgtgcccttccagttcaacccggtggtgtcccgcctcgatgccctcga
tgtggagtccctccgcgtgaagaccggcgaggccctcgccatctgcttcagcctccagct
gcactgcctcctggcgtctgacgacgacgccacggccggcgcgggcggcgacaaggagag
gcgaagcccggagtccgggctgtccccgtcgaagtcacgcgcggacgcgttcctgggcgc
gctataggggctgtcactgaaggtgatggtggtgacggagcaggaggtgagccacaacgc
ggcggggctgacggagcggttcgtggaggctctcaactactacgcggcgttgttcgactg
cctggaggtgggcggggcgcgcgggtcggtggagcgcacgcgcgtggagcggtggctact
cggggaggagatcaagaacatcgtggcgtgtgacggcggcgagcggcgggagcggcacga
gcggctggagggcgccggctttggccgcgtcccgctcagctactacgcgctgcttcaggc
caggcgggtggcgcagggtctcggctgcgacggcttcaaggtccgggaggagaagggcaa
cttcttcctctgctggcaagatcgcgccctcttctccgtctccgcatggcgcggccgccg
cttcgccgccttgctccccttgccgccatcgacgcctctcccctgctcccgcgtcattgc
taccttgctctcctccccgccgccgccttgctctcctctccatccgtactgcccagagcg
gagagagaggatgaagggagagaagaagggaaagagagagtaggctgatctggacaagct
gacaggtgttgtccacgtaggtcccacgccgactcagccgccacgtaggccaaatccagc
gtcaatactactctgggaccttgcgtgactggttttatatagttaagggaccctgcatat
ctggttttgtggttcgaggatatttgtgtacctcgctgacaagttgagggaccttctgtg
tactttttcc
>group_1343.fasta_consensus
gagaaagtacacccaagatcccttaacttgtcattgagttacaaaatcgtcccccaaccg
caaaaacaaacatatgacatcccccaacttaaaaaccgttcaatctagatcctttggtgg
ttttgacactggttttatcctacgtgacggctgagtcagcatgggacccacatgtcagga
tgccatgtcagcaccctctctctcacactcttatcaggttgctatgtcgacggcgccgag
aagccctcctggacgagtgtgtcgacacggagcgacgagcctaggaaccacgctgacgag
gtgtctgtctccatgacgcgcgacatgaggtgggcacggaggtggaggcggggtcgggcg
ccgcagcgatgggcgccggcggccagcagccgacaggggaggagcccgtctctcggagat
ggttaccgctcggagccgccgctcacccgcccttctgctccgcgttccccgccttgctcc
gcccgtgcccggagccgccgccgacgacaaagccgagcgctgcggagtcgtcggcgtccg
cctctccccatccgcagccgcactcgcccgtcgccgccgcactcgcacgccgtcgccgcc
gctctcacctgcttacgccgcctctccgcagtcgtgctcacccactgacgccgctactcc
gccaccgtgagcccgccgacgccgccgcttcacatgctggagtacatcacttcgcctcct
ccaccaccaccgctggcacatcccctcgcaaagcaccaccacttcgatgacgagagcacc
cagttcggcatggacgacgtgcccaccacccccgggctctcgcctcacctcctcctcctc
ggcggcagcggcatcactaagagtatgagcttctccgccaccgtgccgtcgtcggccgtc
gtcgcggcgctgccctcctcgtggcatcggatgaggagaaggaaagtgtgagagagagag
aggagaaagggagagagattgacctagcatcctgacatgtggggtctatgtgggttccac
gctgaatcagccgccatataggctaaaagcgaggctaaaaccaccgaaggacctattcta
accggttttgataagttaagggacaccgaatatctagttttatatggttggaggatgaat
ttataactcgatgacaagtagagagatcttcggtatacttttttc
>group_1344.fasta_consensus
ggaaaaagtacaccgaaggtccctcaacttgtcatcgaattacaaaatcgtccctcaatc
caaaaccagatatatgatatccctcaacttacaaaaccatttaatttagatccttccgtg
gttttgaccctgatttgatctgatgcgtgggatccatatagaccccacatgtcaggtgac
catgtcaccactctctctctctctctttcccctcctctcccttcctctctctcatgttcc
cctgggcgtggatggcggcagcatcttcaacgcggcgaggagggctagcgtggccggcgg
ctagcaggggaggagcgcggcggagcaggcaggcggagcggatgtggcgggtgagcgcct
gggggtcgccggttgcagaggggagcaacggcgggcgagcgcggcagtgggctatggcga
gcggctggagcaggaagacggagcggcagagagaggagccggccgagcggagcggcgggc
gagctctcgcacgaggatgtcaaggtcgacatcgtcctcggccggccgcagcggcgccgc
ctccgcttgcgccgggacggggcgtaggatggcccgagaaggtgggtgagcgcgcggcgg
ccgacggagtggagcgaagcagcagcgggcgcgcacgcgcagcgggggagcactgcatcg
agcgggcgaccggcagagcggagcgccgacgacggcaagcaagcgcgcggccggtggagc
ggcgggcgagcaagcggccgcgagccagccgccggaccttctcctctctctcgtcgctcc
accgaactcctctcaacccgttcgtctccgcgttcgtcgtggcgccactgcagggctagg
ttgaacctgcagccggcggcggcgcggcgatgcgggcggggctgaaggacacactctttc
ccgacgacccgttccgcgggctcggcgggatgccgcacgcgcagcgcgcatggcgggtgg
cgagttacttcgtgccggcgctggactgggacgcggggtactccgcggcgagcttctggt
atgacctcctcgccgacgtacacagattcgtgcttcctgctgccgttggtgtacgcggtg
atggggagctcgaggaacctcggggtggggccggtggccacgtcgtcgctgctggtggcg
tccatcatcggcggcaaggtgagggcttccgacgacccacggctgtacacgtagctcgtc
ttcacgtcggccttcttcaccggtgtcctgctggccactcttggattcctcaggtaacgc
gagatcgatatgatggatctcttcgatctttgtgtgtgttcctgagatttccttactgat
atatatatcgatctgtgtttgctgcaaggccggggatcctgatggatttcatgtcacggc
cggcgatcaccgggttcatgggcggcatggtggtcgtgatcatgcagcagcagctcaagg
gcatcctcggcatgacgcacttaccacaaagaaagtctccgcgttcgtcgtcggggccat
cacgctcatcgtcgcgccgttcgccgtcccttccgcgtcgttcacccgtgacatcgggcg
cgccgttgccgagtgcgcggagcatgacggcggccatggacggggagaggcggaggcggc
ccgtgaggtgggagaccgccgggggagaagtgggacccgtggtggcagcgaggatgcgga
agtggaggaggaggaggagcgcgagcaccgggagggaggcgcggcgcggcgcggcgggga
gagaggagagaagtgtgagagagagagagaggagggggaagacagggtgatgacgtggca
acgctgacatgtggggctcacgtgggtcccatgttgactcagctgtcacgcaggacaaaa
caggggtaaaaaccaccaaagtacataaagtgaatggtttttgcaaattgagggatgtcc
tgtatctggttttgtggttggaggatgattttgtaactcgatgacaagttgagggacctt
cggtgtactttttcc
>group_1345.fasta_consensus
gggaaaagtacactaaaggtccctcaacttgtcatcgagttacaaaatcatcccccaacc
gcaaaaccagatatcgaaggtccctcaactaacaaaaccgttcggttgaggtcctctggt
ggttttggacgcagttttgtctgacgtggcgtgtgagtcagcgtgggcctcacgtgggtc
ccacgtgtggggatgagtcatctctctcccttccttctctctctcaaactcttctcctct
ctgcgcgagtgcgatggccgcggtctcctcctccggtgatgccgacgccggtgactggtt
gaaggggtcggccacgagcggcgtgacagggttgagagcggcggccgacgaggcagcgat
ggcagccgcgacgcgtgatcaggccgccgcgtcggggtcgccgccaacgacccccgcccc
atctccgcgccgccctcgccgttctcgagttgcgccacccagcgcccgcccacgacgccg
cgccgtcctcgccatccttgagctccgccataccgcgccgccgccggggagggcaggagg
gaggcatgaggggaagagggcccagaggaagccggcggcggcgaggggtggaacttggcg
ccggcggcagctgccggggaggagctgggcagcgaccgtggggggcggagcagtgcgcgg
ccgtcgggggcggagaagtgcgcggccggcgggatggagcttggcgcgggcggcagccgc
cgggggaggagctgggcggcggcgtcgccgtgcgggcgagctcgagggcgttgatggcga
tgtcgtggctgtggttgagcttgacgcagccgccggcgtagctctggcagaagctgtaga
ggccgtcgaagacggggtagtcctcgccgacgttgaagtgcttgagcgcccggatctggt
cctgctgggtcgtcggcgtggaagcggcagaggtcgtggtcgcgcgctagaagtagcaca
cccgccgcttcaccccgtcggcgccggtcgtcggcagggagttcccccgccgccggcgga
ggcgtccatggtggcgatggcggtggtcgcggcgccagaggatgggtccgcgccagccgt
ggcgaactgggcggagacggcgcggccggcgacgacgacgacgccgtcacggcccacctc
acagagcatgcggcgggcggcggtgaggaggagcgagccgcgcggggagtccgggtcgag
gcgggcggcacggctcagaggtggccggcgtcgaggtcggcctcggccagggagagaaga
cgcgagagttcgtcgtcgtcgtccgcaacggcggcacgcgagggaccgccaggcatctgc
agcgcgtgctgggtggttgcgggtgtgtggggccgccgacgtcctcctctcccacctcgc
ccctccattgcctcgccgccgacaaggtctccctcaccgcccttgactcgctcccctccc
cttcccccgctgttctcatccccatccccgtcgccgccaccgcccacctcgccgtcgccc
cctggcggccgcgcgcgccctgcagcgagtgagccgtgagcgaggagagaagagtgtgag
agagagagggggagggtgatgatgtggcaacctgacacgtggggcccacgtggggtccac
gctgactcagccaccacgtcagacaaaaccgggtccaaaaccatcagaggacctcaagcg
aactgtttcgttagttgagggacctccgatatctggttttgtggttggggaacgattttg
taactcgatgacaagttgagggaccttcggtgtacttttccc
>group_1346.fasta_consensus
ggaaaaagtacacccaaggtccctcaacttgtcatcgaattacaaaatcatcccccaatc
gcaaaatcagatatatgacatctctcaacttacaaaaccattccctttacgtccttcggt
ggttttgaccccggttttatccgacatggcggctgagtcagcgtgggacccatatggccc
ccacatgtcatgatgccacgtcagcatcctctctcgctttcccctcctctccctttctca
tcctctctctctctctctctctctctctctcactttctcctattagggagcacggccggc
cggcaggggaggagcgtgacgggcgcgcgacggccggcgagggaggagcgcggctgagag
gagggttggcgcgatgggtggcggtcggcgacgcggagcacgacgacgacttggggccgc
cgctcgcttgctcctgggggatggaagagcagcacgcagccacgcactcagagtggaggc
ggtgggtatccggcgacgtcccgaggcgggcgaggacggcggtggcttgcctcccgctcc
tctccccgccgatctccctcgccggccggcgagtgcgcgtggagaggaagaaggtcagcg
gccggccggcagaatagccggtgaacccatccttccctccatttctttgctagcttccgc
cattgtctcttggattttatttgctcatctggtgcttcttcccctttccgtttctgcagc
tcacagcctcacacccgctcaaattcttcacaatctgtaagtgtgtgtgtaaattcttgc
agattagaagctgaattgttgctaatagcctgcatcgactcgtaaatttatgtttttttg
ttggaacagatgggctgtggctagtggccgcagtacagctatgggggatgccatcctgct
gcagaccaaccacattcgacgttaacaaggtgccaaccatgcagggacctagcgcaccgg
cggcgcggcgcactgaggacgacgaggggtggcggcggcacgcggcgcgcggtgagggcc
ggccgtgcgtcggcggggtgcggcgcacggcgtgacggcagccgacggcggggcgcggtg
gcagctaggcggcggccgcgacgcggacacgcggcggcggcgcggctaggacacgggctc
gtggtggctggcgtgcagcgggccggcggctcacggcgccacgccatgcggggcggcgtg
ggggcggtcaagcggccatggcgcggtgctgcgagcacgccgcggacggcggatgcggtg
tagcggcctagcacggcgcggtgcggcaacgccggtggccgtgtgggtgcgggatacggc
tgagcggcggctcggcgcgggatgcggccgagcggccatggcgcggcgagtgccggcggc
acggcggccatggctgctcgctgctccgcccttttcctttttttttctttcttcattttc
ctttcccgttgacttcgtgtggtcggggaggcgcggcggcgcggctgggcgacgaccggc
gtgacgcagcggagttcagtgcaaggcgcggcccaggtagtggcgcggtccggggcggcc
gtgcggcggcgaggccgtgcaggtgcagtggccggcgcgcagccgacgtctccatccatc
agtgccctttcgttttctttttttcgctggggacgagagagggtgctgatgtggtctggg
tctcacgctgactcagccgtcacctcgtataaaaccagagtcaaaaccattaaatgacct
aaatctggttttatagttgagggatgattttgtaattcgatgataagatgagggactttg
ggtgtactttttcc
>group_1347.fasta_consensus
ggaaaaagtacatagttcgtcctcttgtcattggtgacaaaatcatcccacaaccgtaaa
actagatacatgtcatccctcagcttataaaaccagatcactttaggttctcagacggtt
ttgaccctagttttgttcaacgtgatggttgagttagcgtgggccccaaaaataagggtg
atcacgttatcaccctctctctttccccccttctctcccttcctcctctctcactcattc
tcctcctcgtctgggcaaggcagctagcgggtggggaggaggccggcggggtgaagtggg
agaggacaaggtccaacggccgacaacaggcaatgtgggagcaggtcggggcgccggggt
tcgagtctgtcgagttcgaggcaaaaacgggcagcgaccgggggagaactgaaggcacgc
ggcatgatcggcagccgatgggggagaagagcggcggtagcattcagtggcgaagatggg
tggcagccggggagaatcagaggcgcgcggcgcgaccagcagctgaagcggagaagagcg
gcgacgacgctcggtagcgaagacggacgacagctggggagactggaggcgcgcggcgca
gccgacagggaagagcggcagcggagcttgtccatgatcttgcgcctcccctctcttgtc
ttcctcctcaaggtgttcacttccatcgatgccacatcaaggatgctgcccaccaccgac
ctcgtgcgggacgtcaccgccctaaggagccacgactcagagcgagttcaggtcctcccc
acgggcatcgtccacgggtggcgacccaccgccgcagtgctcgccttcacccccgcagca
ggccatggtggctgtcctctcccgccggccgccgtctcctagctccactcctgccacccg
ccgccctccatagctggtcgctacggcggtgcctcacggcagacgccgacagacctcctt
tcccgactcgccccgccagcccagattatgagaagagtgagagagaggtggaagggagag
aatatgggaaagagaaggggtgacaacgtggtcacccttaaatgcggggccatatgggtc
cgcgataaatcagccaccacgttggacaaaaccgcctgaggacccaaaatgatggcatac
atctgattttgcggtggggatgattttgtaatctgatgataagatgagggaccttgtatg
tacttttt
>group_1348.fasta_consensus
ggaaaaagtacatcagaggtccctcaacttgtcatcgaattacaaaaacgtccctcaacc
acaaaaccagatatatcgcatccctcaactatcaaaaccggattaatgtgggtcctatgg
cagtattgaaccctggttttgccgacgtggcgatttgacaccacggtcgtcgacgctgac
tcagcacgggcggtagttaggatattaaagtgagggttgtttggcgcggttgtgccgttc
cccattttcgcgaaaccctagcgagtgcagagtgagggcggcggccaggagtactgggcg
gcgacaaggtaaacagcgacgcagcgatgtcgagctcaaggagcgatggctcatcgtctt
cttcccgccggtgcagtgcttctcccgtgtcgtatcgggttggtcctctcaattaccaac
ccgcggtgatgtgccgttgttgttgccctgcaaaggcaacgtggtggatttcgtggagca
ttgataacccagggcgacggtattataagtgccaaaatgctcgggtaagtgatggattgt
tgttgatttgtgctagaaatttgtcttgttgaatttagggtttggtgttgcaggaggggg
gttgcgatttctgggtttggtgcgacggtccgacaacgagcttcatcaaggagttgttga
atgatttgcgagatgctgtgacagggctgaggagggagaacgaacatctgaggagggaga
acaaagatctacagagggatgctgaagagaatagggcgaagagggtagaacagaggaaag
ttatataggatgctagtagagtggatgctttgaagactgaagagattagaatcttgaaga
ctagaaaccaaaagttagagaaggagaggaatgtggttgtagtatttatgttgccaggca
tgtttgtgttgtttgtgttgttgtttgggaagaattgatgtgtggctagtattatgtaaa
tggaagcactatgaatgtgttccagtaccctttatatatgctgaagacatttggaatgaa
tgatctttgtcagttaaaaatttgtggatctttgtcagttaaaaatttgtgcatgacctt
ggcataatttgcagtacatacattggctttggcagttataaaaaatttgtgcatgacctt
agcataattttgcaaactagcagcaacatttgatagatgggtgctttagaacacaaggaa
aatattcagtggcaggatcagcaaaaataatttgaacacaaacagcatcacaagtgaatg
gcaggagcagcacaaaaatttgcacacaagcaccaacagaaggggaatactggagttaaa
gtagtttctccataaatatgccagtagggatgcattagtaatacaatccctgaagtctgt
caattacaaaagcaagtcacattgttggacattacatcacagatggttgcaattatagcc
ataagtctggcaataaaacagagataagtggctaaaatgtctacaattacatcatccaga
gcattactctaacataaataggcatgcaacattcagagcttgtcactttgccatgggggc
attagaagtagtgccccaccagatttcttctttgctttgctgttggatggttcctgagct
gagactaagacaaatgctcttccagaagtgaccttgacagatgcagttgtagatccttgg
gaatggggaactatggcatgtagatcaaccctagctgatccaccatgctccgtagatacc
ttagcactagcattaaccctaaccagctcctgggtttcattgggtgcctgcagtcaagta
tgcagcaatatgttggaagtcagtttgtagtaatcacaagtgaattaagtatagggacaa
gtattgcacataccttgttcttcgatttttttgatctggactgaatggtagtacttgttg
tagtaacagtggctgcctttctcttcttactttgagcagagctccctggagtgtttgaca
acaccatttgctgactttgagtttccattggttgagctgaagaagtgcctgcagcaggag
cattgttctttgcacagctagacttgttgtggccaacctgatggcaccttgtgcacctca
tcactgatccaaacctggacatctttgttggcttaggtggttcatgcatttctctcctcc
tagcagtcttaggccagtctggcatctttatgtaccctggagcattgagtggctccctat
catcctgaggccaagcactcataccttctaagggctgaaggtagtggtcataggtacttc
taaatgcttccacagagtaacattcagcaatatagtcatctagcttattggttctataga
aaatgcaggatattgcatgagggcagggcaatcctgacagctgccagtacctacatgagc
attctttcttgtctaggtgtactgtaaacctatgttcatggtgcttaacctcaaaactgt
cacctccattgcaaatggcatggcaaaaggttgattcattgatgtacacattgagttttt
ttagaattcctgggcatataacagttctccatctagctccatttgttttttgatcactta
tcctaacaatgactttcctcctaattgtctcaagcattgtgattattggataaaacctag
attctagtatccacttattgaaagactcacacaagttattgtcaactgagtcacagttaa
atcctaacctgaaccaggccctgctccagtgctcaggatgtgtgttgaggattgcttgag
caccagcttgtgtaacttgtgcaagctttgccctagcaaggttgaacaacatcctgcaac
gagcctttgcacatttccagaacttcttctggaatttcttgtcatggaaatgccttttcc
aattggcataaatgtgcctagcacagttcctgtgttcagcctcaggtgcccacttctcaa
cagcattaagtatcccctgcaagcccaaagtgtgaacatatatcagcaaaatgtaagcaa
caaaggaatataattgactttagtgggagaatattaccttttgttggtctgaaataaaaa
cccaatcagccccagtcccaactttaaggtcactgcacagcaagtccataaaccaatccc
actcctcattgttctccttagcaaccacaagtccataaaccaatcccactcctcattgtt
ctccttagcaaccacagcccaggcaatagggtacatctgattgttagcatccctccctat
agcacagagaagctctccattagtttgccccttgaaaaaacatccatcaagcccaattac
tctcctgcacccagctgagaatcccttcttacatgcatctaagcaaatatagattctttt
gaacactggtggatccaaaccgatttctctgttgacaaccacagtgctgccagggttact
ccttagtagctcaagttggtagttgaatagcttctggtattgtccctttacagcatccat
ttttttcttcatcacaagccactttgctctcttcagcttggatacagatgcttctgcaaa
catctcctcctgcactgttgctttcatgtgagacagtggccatgaagggttggcagatat
gaagtttgaatacttctcagctatcctaacagaagtaaccatcttgttgtccctcctagg
tggacaagcatgcaaactctcatatgttgctacctgccaactgtctgatcttgagttttt
ttgagagaagacaggcccagggacagctagcccagtcacaccttgctctaactctcttgg
catcatccttgacaaagtttatgactttcctctcaccaagagcataagctgtcatagcct
tcttgaattgctttttgcagctgaactttatccctaactcaaatctagggacacctgtgc
tcttcttgtaccttggatacttgttggttttaactgtgaactcccatcactaccaacttc
ctcaactaagtcttcttcatcactgtctgcatagggggtctcattcccatcttcttcacc
cccagcttgcattcttggttctgccctatggccttgcaaaaagaaatcatccagatcctc
tagtctgccttcacctttttcgtaacctccttgtagtgcttctctatctcagcaacctcc
tcgtcatcatctgaggcagcatcatctcctggagtgtattcactatcagaatcactgtca
gaaggtgggacactagcaatgggagccgagtcagaatggtatagcactatcatcctatct
gcattacccttagatgcaccaccaccagcctcaccaacaacctcagccacttgtttaccc
ttagattcagtaccaccatcctcaccaacagcctcagccacttttttaccctcatatgca
gtacaaacagcctcagctactgatttacccttatttgcactaccaactgcctcaacaact
gcttttcccttacatccatcaacatccatcttgcaaccctcttcttcactgtccacctct
atttccatctctgcctcatagtcactatcatcatcagacccatcacacagatctacaatc
tctggctcctcaacatacacctctgcaacctccaattcaccaatgcaatcacacatcact
ttgcaagcctggtcattagatagagctctcagacctgtatgcaaatcttttctaggaaac
aaccaatgcaacaaggttccagccagcacattgcaatggtctcgcaggtgtccaaacaac
tcaggcaaagagaccttatctctatctatatatgacagtgcctctgaaccaccacaatat
ttcttctccttcccatccaaaacaaaaacccccttcagatgaaacctaaccacaagcatg
tccaacacgtccatgactccgaaccccttcatgcagaacaacaaaaaaaatatttagggg
atagtaaattggtcctacacatgcatgtcgagcccaaatcctaacttttgcccacaatgc
agaataaaataacccctaaggaagtacatccctaactaaaaaactcccaacccacaccga
atcctagaaacaaaagacaatctcacaacattttcaatcattcttcttcgggaatggaag
ggaatacctgccaaaagcttcgtccttcgattgcggggggatttgcgcagccgcttcccc
cgccggcagctgcgccgagctccttcaccctcgatgcccaaggttggcggccccaccatc
gaccgcgcccacctccaagtcgccctcgagcttgctggccgccgcaacccccgccgacca
ggtcaagaacaacccagccgtgccctccgcggcctctaccgccccccgccccaaatcgcc
ctcgttgccgcctcgatctagggttttcggagaaagaggagacgagaggagagtgacggc
taaggcgctaaccatcccaccaaaacaccgttaactaccgcccgtgctgagtcagcgtcg
acgactgtggtcaaagcgccacgtcgacaaaaccagggttcaatactgccataggaccca
cattaatccggttttgatagttgagggatgcgatatatctggttttgtggttgagggacg
ttttttaattcgatgacaagttgaaggacctctgatgtactttttcc
>group_1349.fasta_consensus
ggaaaaagtacacgcaaggtccctcaacttgttagccagatacaaaatcgtccctcaacc
gtaaaaccggacgtccagcgtcccccaacttacaaaactggtcacaataagtccctcggc
ggttttaaccccgattttgtcccacgtggcggctgactcagcatgggacccatgtgggcc
ccacatgtcagaatgacatgtcatcttctctgtttcccctcttttctcgtctctctcttc
tatctcttcactcgcgtcgagcaatgcgaggcgcggcgagctggcgaggcgacggtggtc
gtgactccggcggtgaagggcggtggccggcccggagctcggtggggcgagacaggagag
gcggtgtaagctcaggacgtggttctccggaccaatccacacggagtcggcgccgggctg
cgggcggagcacggcgggcgagagcagcgatgggcgggcggcgggcgagctccaggtcgc
tccgtgcgtgccgcatcaccaggggcgcggcgactggtgggtgtgggcggccgccctcct
ctgacttggccccctactccccagacatctccacctcatgccggaggcaggcaggcgcgg
actaggcggcgatgacgacgactcgccctcctcatctccccgtctcccgccggcctcctc
tcccacttctcccgccggtgcggtcggccggctctcctcccactctcgcgctgcatccaa
atcgaattgagatttgagatagtgagagagcgccatttgagttgagatggacgccgttgg
tggcgggaaggtgaagaaggcggcgggcgggaggaaggccggcgggccgaggaagaaggc
ggtgacacgctccgtcaaggccgggctccagttccccgtcggccgtatcgggcgctacct
caagaaccgtcggccggtcgatctcatctccgccgctccttccccgttagccgccccgac
cctcttccccaccacgtcggtgacgccgtcgaccctctttcccatcgcgtcggtgacgcc
gccgccgccaccgcatcggccctcctctctgcgtcagtgatgatggccgcagccgcgtgt
cgccgtcgccgaccgcacgagggggacggggaggccggcgagctcacaccgccttgagcc
cacgcgccgccaccctggagccgtcgtcgccggccgcaccaccctttggccgtacgcgcc
gccatctgtgcgagagcagagagcgagaggaaggagagaaatagagaaagagagagggtg
ctgacgtggtctccataacatgtagggcccacgtgggtcccacactgagtcagccgccac
gtgggacaaaaccggggtcaaaaccgccgaggggcatattgtgaccggttttgtaagttg
ggggatgccggatgtctggttttgcggttgagggatgattttgtatctggctaacaagtt
gaggggccttacgtgtactttttcc
>group_135.fasta_consensus
cactacaacaaatataccttgtagagacattttcctaatactatagagacatttttaaaa
tgcctttacagtgttatagagacattttgaagagtgtctcataagtgccttttggtgaat
tgtctctacgaactaagaggcattttataagatgtctctatgcaaatagaggcactttgt
agaggcattaatatgttgcggcaactatagcaaatcaatatgaaaaaaaaagaaaaatat
tatcccttaccaatccttgaactcatgacctcttgagttgaccatttttatcttcaatgc
actaaccatctcaacctcatataattacatgtaaatatgtgatttgtgttacttatatct
agttacttgatatatattaatatttggaaaaatgcctttacatcgttttaaatgccttaa
gaaaatgcctttacatatgaggcaaattttaaagtgccgaaaagatgtctctacaagata
aatttaacaaagtatgctaaaaatgtctctaaagtgtctctagagtaaaaatattttagg
cgattttgaaagtgcctctaaaaagtgtctctagactatagagcttcaaaacttagaggc
attttgaaaattgtctctacaaaagagcctctacataaggtttttgttgtagtg
>group_1350.fasta_consensus
ggaataagtacactgaaggtccctcaactcgttatcgagttacaaaatcacccccaagcg
tcccttaactaatcaaaaccggtcacaatagatccttcgatggttttgaccctagtttta
tcctacgtggcagctgagtcagttggaccgtggaccccacatgtcaggatgccacgtcat
ctcttctttcttcccttttcttctcttttctcttttattttcttctcttctcttgtttct
tcagcgggtaggggatggggccgagacgggcgcgcggacgaagcaggcaggggcggcggg
cgaagcggagcaggtcggcgcggttctccgcgcgaagcggagcagggggagggcgccgcc
ggagttgggctgcgacagggcgccagcagcagccgccgccgcgctcgctctcgtgcccta
ctgccggtcgtccacgagccgccgcggcgcccggcagggcagaatgtgagggaggcgccg
tcgtccgtcacgttcgggttcagaacgcaccaccgccgtggcaggtacttgacggtgagc
accgccgccgacgagccgctgaacgcgccaatcaccgacggcctcacgcctacccacacc
acacacaccattaacaagacgagctttgtcagcaatggtaaccatgcgcgtcatctcacc
ctggtggatgaggaaggtagtcatgagcgcgccgggagcgagggcgacgttgaagcagac
gagcacgttggcgaggttcgccgggagcaccggctgctgcacgtactcgctccacccgcg
cctcacggtcaaacaattgaggaaacaatgcaagcaaatcagaacaaggacgcaaagatt
ctccgatctgaatatctgaagtgatccatgaacagttgtagaacaaggctgcatgcgatc
tgaatgaatgaatcaccggtttttcctaagttgaaactggtagtgggaggagcagcagcg
tgtgaggttgtgttttcagagtgatcgaagatgccgtcagcgagccggttcatctcccca
cataggaaaatctgcgaaattataaccaacgagatcgaatttttcataaattggtgaata
aatcagcacaacaattttctaaattgatagttagggtaccagcagaggcaatgcacagag
tgagatgacgcaggacagcttgatgcaggtgagtgggtcgttcttggagagcagaacgcg
aagatggatgctcctaccgtttgcaaagtgcaaaacacacgaacatacgcagattacatg
caattttcataattcataatcaagaaaagatgattcagatgcagaaattctgaaattgaa
gacctcgcagaggagatcgactctgctgagcatcgcgttggcattggtggcctgcctgcc
cctgctagcttcaatcacacgatccatggagattgaagaaacattggagatagattgaag
aaagcaacgacgatctatgtaatcaattgcaggaggccctcctcgcctgattgaacatgg
aaaccactgaagactgatgagtgcagggacggggtcgggggcagccttgacctccgcgac
ggcggcctcgaggcctccagggctgggtgggtgggcgcaggaggtgttccgccgggagca
gcacgccgccgcaaccgccgacgttggatgaggaggggagaggaagaaggaggcgaggag
cggcggcgacgcgacagcctccatctcgccgccggcggacgctgcttcgttcgcgacgcg
agtgtggcgatgcggtctcgtccgttgggaaatgggatagggccctgaggcggaaggggg
agagagatgactcagcctgacatgtggggtcccacgctgactcagccgtcacgtaggata
aaaccggtgtcaaaaacaccaaaggacataatatattgtgatcggttttgattagttaag
ggacgccggatatctggttttatggttggtggacaattttgtaacttgatgacaagttga
gggaccttcggtgtacttattcc
>group_1351.fasta_consensus
ggaataagttcattttagatccttcagtttgtcgtcgagtctgaaattcattcccaaacc
ataataccaacaatgacgtgtccctcaactaaatcacaaggtggtttggatgacggtttc
agctgatgtgacatctatattgtgttgacatggctcttaaaattagaaaaaatagtagga
tccatatgtcagtgagtgctcgaatttatattttttttatgttaacagaacgctcactga
catgtgcatatcactattttttatgacttaaagtgctacatgaatactatgttggcgtca
tgtcaaccgaaaccatcgttcaaaccgtatttggaccttattgcactgtttttgagagtc
gagggatgcatcatatctggtttgcggtttagggatgaattttagactcaacaacaa
>group_1352.fasta_consensus
gggaaaagtacggtccctcaacttgtcatcgagttacgaaatcgtccccaaaccgcaaaa
ctgggtatatgacatccctcaacttacaaaaccgttcactttaggtccttcggcggtttt
gatcccggttttgtctaatgtggcggcagagtcagcgtgggacccacgtgggctccacat
gtcaggctgcgacgtcacaccccctctctctctttcccctctcctctcccttcctcttcc
tcctccactctctctcaattttctcctcaacggaaagccagccggcgggtggggagaggg
tcgtcggggcaaggtgggagaggaggttcggcggcgggcgacgaggcggcggaggcaggg
atgggcgacgcggcggtgggcgtcgacgggcgccgctgcggggggcgacgagtcggcgga
ggcggggccgggcgacgtagcggtgggcgtcgacgggtgccacggtgggcattgcggtgg
tgggcgcagaggcaaaggcggggccgggcgctgcggcggtgagtgcagacgcgggcaccg
tggcggttggcacggaggcgtgcgtcgcggcggtggatgcggaggcgggcgccgcggcgg
ttggcatggaggcgggcgtcgcagcgatggttgtggaggtggagcgggcgccgtggaggc
ggcctggctacggggatgacggcttccccgttttcttcactgagaccaagtgcacgtcag
cgccgacgtggtcctagcactcctcaatgggttcctcttcgccgctgcatcgacgggctt
cgcttcgacccttcgctcctccacgcttggccgccgcgtccccgaccttggtggttcacg
gcgtggccggtggccggcaggggagaagaacggcggcggcactcggtgttgaagacgggg
agaccggaggccgccgccgccgccatgctccccctgtgctcccgccgccgccaccctccc
cttctcccgcatcgccggctaccggacatcctctccagccttgccccgatgaccatctct
ccacccgccggccggatgcccattgaggtgaaaagtgagagagaaagggggaagggagag
gaggagaaagagagagagaggggtgtgtgacgtggcagcctgacatgtggagcccacgtg
ggtcccacgctgactcagccgccacgtcagacaaaaccgggatcaaaaccgctgaaagac
ctaaagtgaacggtttcgtaagttgagggatgttatatacccagttttgcggtttgggga
cgatttcgtaactcgatgacaagttgagggaccttcggtgtacttttccc
>group_1353.fasta_consensus
ggaaaaagtacaccgaaggtccctcagcttgttatggagttacaaaatcgtcctccaacc
acaaaaccagatatctggtatcccttaactaatcaaaactggtcacagtaggtcctttag
tggttttgtgcccggttttgtcctacgtggcggctgattcaacgtgggacccacatgtca
ggctgccacgtcatatttctctcacttccctcctctctctctctcactcttctcttttgt
tctatgggcaagccggccagcggcggaggagaccaccaaggtaagataggagaggaggag
gcggcgggcgacaagacggcgacgacgcggcggcgacgacgacacgggaggacacgcgac
aatgacacgacggcggcgacacggcgacggcgatggcgacgatacggcggcggcgacgac
gacgaggcctgcgtcatgacgaggtcgatgtcgcggggttctatccctgtctcgtacaat
tgtttgcagcagttgtacagtttcttacattcttggctctcttgatggtaatcctgctga
ctcccgtgacgggtttcattccgagcttcatcatggccttgcggctcttcttctcgctcc
tgctctgcttggagcctttatttacaactgcaccgtgctcaccttcaattcaaggtcatc
aaaactgcaaatcaggctataaatctagctattagtaattgctacaagaactgaaggtaa
caccgttaacgaaatccaaacaccacgatgcactaacacgtttctaatcagtaaaactac
tgcacgctgcctttcacatggacagattgcagtattaacgaagacgaaacgcaaaggagg
aagagtgttaccgtcatcctcatcaccatcgtcatcgtcgtcttcatcgccgtcgtcatc
atccttggcgtcctcgacgatgggagcatcgtcctccggctgcgccttggccgcggcctc
ctcgggtttgacgggcaccgcggcgctgctcaccagctccgcctcggcggtcgccaccgg
cgtttgctcgctgaccatgtcgaggaggaggaggaggatccgagcgaggctcgcggttgc
aacaatgacttgcggtggtggcgcgcgcaccaggagaggctcgctgttgcaacaactact
tccgccacgtccgctgcctcgcttctccgtctcgcggccgcagcgccgccccccgtcgct
tcccccaccggcgtcgcgggcctcgcacggccgccgcggagctccgccgggctgccgccg
tgcttccccattgctgccgccgcggccgccgccgaggaggaagagaagagtgagagagag
aggagggaagggaaagagagatgacgttgcagcctgacatgtgggtcccacgttgaatca
gccgccacgtaggataaaataggggtcaaaaccaccgaaggacctactgtgaccggtttt
gattagttaaaggatgccagatatctggttttatggttgggggacgattttgtaactcga
taacaggttgaaggaccttcggtgtactttttcc
>group_1354.fasta_consensus
ggaaagagtacacccaagatctctcatcttatcaccgaacacgaattacaaaatcatctc
tcaacccaaaaggccaaaaccagatacaaaacacatcctctaacttccaaacacaagtac
aaacaaggtctctcagcggtattatccatgtttttggctggcatagcgtatacgtggctc
ctttgagtggattttcatcacacgtaacattgacaaggtgcttacatggcattttgatca
ggaaagaaataataaaataataaaaaatggtggggtccattggtcagatccccttcttcc
ttttctctcatcttcctcaatttcttgcgcaagcagggagaaagggcagaggagtaggtg
acctcgacggcagcggcgctggggattggagtggtagccggcggcaggtggctcaaagga
gcaccaacgacaacggcggtggggagagtttgaggggagagagtgtgtggaggaagctcc
tcgtgggtctccagcgtcgctgccgttgatgaatccatccatccattgctttctggtcgc
gcaactctccagctcgttggctcaccccataggccacagcatcgctactattggaaacga
taggctactgggaccggcacgactctagatcgggggcgggaggagcaacctaggttgtgt
ggcgatagcacggcattgggaaagagcagctgtcagcaaagaggaggtgggcatcgatgg
cggcgtcaccgagcccatgaatcgggagctcaatgacgaccttgagctcgaggccgcatt
cgaccacggtgagctcgcgggggtaggagtggccgggagaccgccatgctccttccctgc
cgaccgccggccgcgcccgcgacgccgtccctcctccccattggccgtcatcaagaagat
ggggacggtcggtcgagctcgatgacgccgtcatcggcgacacccaactcctccagggcc
agccgtgctcctcgaaggggaggataggagaagagaggaagagaggtggtgagggagagg
aagtagtcattgacatgtggggctaacatggatcccacgctaactcagctgccacgtcgg
acaaaaccgtctaagtacctagagtgacctggttttgtaaattgagggatgccatatatt
tgattttttggttgaaggacgattttgtaattcggtaacaagatgaacctccgatgtact
ttttcc
>group_1355.fasta_consensus
ggaaaaagtacaccaaaggtccctcaacttgtcatcgggttagaaaatcgtccccggacc
gcaaaaccagataccgggcgtccctcaactaacaaaaccgttcactctagatcctctggt
ggttttgacccctgttttgtctgacgtggcgactgtcagcatgggacccacttgagcccc
acacatgttagaatgcctggtcatctctcccccctcttctctcccttcctcgtctctctc
tctctctctcacttctcttctctctacagcagccagcagggcagctggcgggtggggagg
aggtccggcggccggtggtggctgcggtggcgcgtgcgacctcggggttggaccgtcgga
gaggcccggaagccggcggcgatgacgacgacacgggagaagggaggcggcggcggttgg
gacgcttgagaagggagagccggagaggtggccgacggcgccgacgcgggaagaagctgt
ccccgcccgctccacccgccgctgcccccgcgctcacactcccgccggcgacgccgctga
cggcgcgggcgcgagatctgtgcaaatggacgatgacggcggcggcatcctcgctctcct
cgtcccgctccccgtcggcgccatcttcctctcccgcagcgcgcctgcccgccgctcgta
tgctccgctggccagccgctccctgcgcagtcggcggcggcgagccgacgtggatgttct
gctgcgcgaggttcccgaggatgggcaccggctgctgcttcgtcgtcaccacgatcgcca
agcacagcgtcccctcctgcaccgtcacgaacgcgttctccggcttcatcgccgctgccg
aactccagcgtcaagtccggactcgcctgttcggtttgcttcccgctggctgtacacatg
aggtcattcaagatcagtaactcatactctattctagcaagctattggtgagaattctga
attctcattgcatcgcctaacgaagatcgaagatcggagtgttatacatcaatcaatttc
ttagatgggagtgttactcctgcattgctattggtaagaaggcgaaaccggcgccacaaa
atatattgaaattctgcttgttcatatcttgttctcctgattaaagaacagcttagcttg
agattgttctgttcacttgcaatttgcaggagtaacaaagcttatttttgcatttgtgta
tcttactatcctttctacataagtaccgtgattatctgaacaagattccacgatggagta
tctggacttctggagatgtttatcgatgtgatttgtgattctctctccggcttccacctc
ccgcccgggcaactcgtagcacagctgcagcagcctgtccggcgactgcaccggtgggag
agctcgtcgacgagtggtcccatcagagctgggtcgaggaatgtcagcgtcgtgccggag
tccacaacgatgcgggagcttgccaccgacgccaccgtcttgttgctgacctcgacggag
tcgaggaccatggtgtagtacgtttccacgtccccggcgacgagcggcgtgctcgctgcg
ccgggcacggtgacgttggcgagggcgccgaagttgagcgccgacgagatgttgacggag
tgcgggacgaggcagtaggagaatctctggccgagcgacgccgcaccgcggagctgcgtc
acgagggagaccgccgccaccgagctacgtcacaggggagaccgccgccgccgagcccga
ccagcccttcggccgggaatgagccggccgtcacgctggagcagccgaacttgacgctgc
ccacgccgcctcgtggccggcctcgtgggtggcgggtggtgggggagcccacgcgccgtt
cctacccccgccgcccctcccccactgcccgctcgcagctcctccccccaccgctgccgc
gtcgctcgtcgacgccatctaccgcagccgcgtcgcccgcatcgccatcaaattggagag
aagtccgagagagatgaggggaggatgacctggcattctgacatgtggggcccacgtggg
gcccacgctaactcagacgctacgtcagacaaaaccatggtcaaaaccatcggaggatct
aaggtaaacggttttattagttgagggatgcccgatatctgattttgtaactcgatgaca
agttgagggactttcggtgtactttttcc
>group_1356.fasta_consensus
ggaaaaagtacactaatggtccctcgacttgtcatcgagttacaaaatcgtcccccaaca
acaaaacaagatataagatatccctcaacttacaaaatccatttattttaggtcttttgg
tgattttgttatcggttttatcgtacgtggcagctgagtcagcgtgggacccacttgggt
cccacatgtcagtgtggccacatcaacacctctctttcctctcttctctccattctctct
ctcacttctctagccggtgggcgtcaggggagcaagcgaagtgggggcgtcaacgggcga
gcgcagtggcggaacgacagcgtgggtgggcaatcttcgcgcgcgtacaacggcctcaat
ggcagcgttgtccttccagcagaggaggtggacgtggaggccggtggcggcaaagaagag
ctcgagctgggggctcccgagctccgcggcggcggaggcaccagcggacagcacggagag
cgcggaggcggcgtccccatctatgatgagtgcggaggtgagctgcgtttggaagttgca
ggtccaaaggagggccaggccacgggcgagaaggcccgatgcggaggcggagacgaggag
ccccaacctgtggcggagcacgttcttctacaaggggacagcaccgaggacgccataggt
ggtggtgaggagggagtgggcaaggagcttgagccacgggagagctggggccagcgaggg
gggcggggagaccggcgtcgagtggcggagagggagaagataggtttggtgagggggtca
ggaagactggcgagctcgccctcgccccacctccaacgccacaacacctgcctccgcgcc
ttcacgaccttgtgtgtcacgtcggcgaggtagtgcttcacccgccgcggtgccgctgcc
ttcctcccagggagctagtcgccgttcctgccgcccaggaatggcggcagcgataacagc
agcccaagcttgggcttcccgaggcggttcgccttcgccagccgcgacaaccaccgcacc
gctgcccccatgcgtcgccggcggcacaacatcctcccctcgactcactctcgaccggcc
ggccgccctaggaacgacgagaaaagtgagagagaagagaggggccagagacgatggtga
tgtggtcacactgacgtgtccggcccatgtgggtcccacactgactcagccgccacgtag
gacaaaaccgggttcaaaaccaccaaagcacctaaagtgaatggtttttgtaagttgagg
gatgtcctatatctggttttttggttgggggacgattttgtaattcgatgacaagttgag
ggaccatcggtgtacttttttc
>group_1357.fasta_consensus
ggaataagtacatatgacgtcccttaacttgtcaacgaatccgattttcgtccttcaacc
ggaataccagatacaacgggtccctcaactatcaaaaccagtgcagatgagatccctcgg
cggttttgagggtggttttggctgacgtggcgtctacgtagcaaatttgacttggtcttc
ttttgatgtggcattgacgtggcgccatatgtgccaatttgatccggaaaaatagtaaac
ttcgtgggacccacatgtcagtctcacacataaatcaataaaagaatggtggggcccacg
tgggccccacaagtccttctcggctctcgtttctcttcctctaagctcttcctcgtcctc
gcgggagcggcggcaggagcatgccggcggacggagcggcggcggggcccatgatacacc
atcctgtatcacccagttctaggctcgcggcggtcaccggcgagcgcgacagctacactc
cgtcggccgctccgcccgcgatgcccagccggacggcgccgcccctcctcgctcagtagc
cgtacgcgccgcctccctcctcgcccggccacctccgccgacgtcctcgatggtcacatc
cgggtcggagctgcccttcgtcgcccggccgccgagcgccgcctccctcctcgccggtcc
gccgcgcgtcgcctctcctagccaggccaccgagcgccgcctccctcctcgccaggccgc
cgcgcgtcgcctctcctcgcccggccgcctcgcgccgcctctcctagccgggccgccgag
cgccgcctctccttgccaggccgccgcgcgccgcctccctcctccccgggccgccaagca
tcgcctccctcctcaccgggccaccgaccgccgcctccctcctcgcccggcgcgggcgcc
ccccccccccccgccgggccgccgagcgccgcctccctcctcgcccggccgccgcgcgtc
gcctctcctcacctggccgccgcgcgccgcctccctcctcgcccggccgccgcgagctgc
catccctcacccggacaccgcccgccacctcggggatgggagaagtgagagagaggaaga
agaagaggggctctagttgaagagagggagatgctgagaatgacatgtggggcccacgtg
ggcccccaccattttttattaatttatgtgtgagactaacatgtggatcccacgaagttt
attattttttcggatcaaattgccacatatgcgccacgttaatgccacatcagatgaaga
caagtcaaatttgccacgtaggcgccacgtcagccaaaaccactctcaaaaccgtcgagg
gacctcatctgcactagttttgataattgagggacccgttgtatctggttttctggttga
aggacgaaaatcgaactcgttgacaagttaagggacctcaaatgaatttattc
>group_1358.fasta_consensus
ggaaaaagtacaccgaaggtccctcgacttatcatcgattttaaaaatcgttccccaacc
gcaaaaccaggtatccagcatcactcaactaaccaaaaccggtgacaataggtccttagg
tggttttgaccccggttttgtcctacgtggcgactgagtcagcgtgagacccacatgggc
cccacatgtcaagctgccacaccagcctcccctctcactcttttcacctcttctctccct
tcctcatctctctctctcccttctctgactcagccggtgggaggaggagggcggcggcgg
cggccagcaacaggcgacgcgatggcggtgattgggaggggcggcgcgcgggtggcgggg
gaaggagcggcgcgcaggctcctccgccggccaccgcccacgaggctcacgaggcatagg
agcaacgcatgggcgggcggcggggggaggagcggtcaacgggctcccccgccggccgcc
acccacgaggcccatgaggcaaaggaacggcggcgacggaatggcggtgagtgacatggc
cttagtagtagtagatctctcgccgtcgcagcctccgcacctggaatccccagcaacaac
ctgccgccgcgatgtctcgtcggtacgacagccgcatgacgatcttctcgccggaggggc
ggctctaccaggtgcagtacgcgatggaggcgatcgggaacgccgggtcggccctctgcg
tcctggcggccgatggcgtggtcctcgtcggtgagaagaaggtcacctccaagctcctcc
agacctcgtgctccgccgagaagatgtacaagattgactcccacctcgcctgcgcagtcg
ccgggatcatgtccgatgccaacatcctcctcaacaccgcccgcctccacgcccagcgct
acatcctctcctaccaggagcccatccccgtcgagcagctcatccaatccctctgtcaca
ccaagcaagggtacacccaattcggcggcctccgccccttcggcgtctccttcctcttcg
gcaggtgggacaagcaccatggcttccagctctacatgagcgaccctactacagtggctg
gaaggccgccgccgtcggggccaacagccaggcgacgaagtccatgctcaagcagctcct
tcccctaccgtcgccgcgtcacccgtcgccggccgccgatgccctcctcccgccggctaa
gtctgagaagggagagagagatgaggaagggagaaaagaggggaaaggagagagagagag
agaattggctgatgtggcagcctgacatgtaggtcccacgtggctcccgcactgattcag
ctgccacgtaggataaaaccggggtcaaaaccaccgacggacttactgtgactggttttt
gttagttaatggacgatggatacctggttttgcggttggtggacgattttgtaactcaat
gacaagttgagggaccttcggtgtactttttcc
>group_1359.fasta_consensus
ggaaaaagtacaccgaaggtccctcaacttatcatcgagttacaaaatcgtcctcaaacc
gcaaaaccagatatcccgtgtctcttaactaattaaaactggtcataatagattccttga
cggttttgatctcggttttatcctacgtgacgactgagtcagcatggaacccacatagcc
ccacatgtcatgatgccatgtcagcaggccgacctctcccttcctttccttctctctctc
actcaactactgggcaggcctgccggcggaggggatgaggtcgtcggcgtcggcagggcg
aggtggcgtcgtggagggcgaggaggctcccgaaccctaaccctaaccccctccttctcc
ttcaggttcgtggagggaagcgtgtgcagcatctagccgcgcccccgtcgcaccagctgc
gctgctccggggtcctcgtcccctccccgccaccgatgcatcaggtcagtaattgcccgt
gtccctctctcctgttttttgcccaagctgcgcttgatatttgagttggtttggtttggt
gtggagcggtgtggtgtggtttgattcgggagtggaattgaacggatcacctgatggaat
tccgtgcgtgattggattgtcgcaagctgctgaggtggattttttcctgaacttgttagc
tgaaatggaggggaattggggagattaggttgcgtgattgatcgaattttccatcctgct
cgcgtgattagtcccagattccaaatttccagttgttttatcacttcatttccacgaaat
ttcacccataatctgttccttcatcctacgcatgacctatatttaatgcatttttacgaa
ttagcatctgatttgggactaatcagagaaaaaactgcactgatgcaggtatgctacccg
gtccccttctcccaactccgccgccactgccaccggagctcgtagtgtatccctctgtgc
caggcctgccgccttcagccacgccgccgccgtcgtcgtccataggctccagcattgcca
ttgtcgtccttgtcgtcattaccacgaccatcatgatcgtctccattgttgtcattcgat
gcagctaccgccgcgggttgatccacgggtcgtcgtcgacaccggtggtcgccgggcaca
cgacgctccacatcttcaccacattctccgccatcgccgggtcccagtcctcggggtggt
cggtgagccaggccgttgactttgccgccgtgggggagcctctcggagccggcgcgcatg
gccatgttggaaataagagaggtaatgaggtggcatcctggtatgtggggctcacgtgag
tcccacgctgactcagccgccacgtaggataaaaccaggatcaaaaccaccgagagacct
attgtgaccggttttgattagttaagagatgcgagatatctggttttgcggttttgcggt
ttgaggacgattttgtaactcgatgacaagttgagggaccttcggtgtacctt
>group_136.fasta_consensus
gggaaactattctaatccctcgaggggatgttccctcgtttgcttaaaaaccatctaaac
ggttatgaaaaattctggaaaaatttgacaacattcatacaacacatatatacaactcca
caaaatcttaagtccaaactcaactcacacgtcgagatataaaaaagacaaattcagcgt
atgaatagtagcgtactgtttatatctaaatttgtcttttttgtttctcgatgtgtagat
cgaatttgaacttgaattttggtggactagtaggtatcattatactctacattgtcaatt
tttttcagaatttttcacaactatttgcatcgaatttggaagaaaaaggtatacgagggg
ata
>group_1360.fasta_consensus
gggaatagtacacgcaaggtccctcaacttgttagccacatacaaaattgtccctcaacc
gcagaaccggacatccggcgtcccccaacttacaaaactggtcacaaaaggtccctcggc
ggttttgaccccgattttgtcccacgtggtggctgactcagcgtgggacccacgtgagcc
ccacatgtcagtaagccatgtcatcacctctccgctcgccggcctccccgcgcttccgct
gccccgcgtgtggctccagctcggctgccgcggttgcccgccgctcctcctcgtcggcga
gcacggagaggaagctgacaccgccgccttgctcctctcaccgccgccaccgccgccttg
ctcccctgagccaacgccgacgcattcgtcccgtctcgactccgacgctggcctccccgt
gcctccccgctgtcgtcaccgtgttcctcccgcctcgccgccggatttggacttgggagg
agcacaccggcctccccgcgcctccgccggcctccactgctgctcctcctctccgccgct
tcttccccgtcggtcgcgccgaccctcttctccaccgcgtcggtgacgccgccgccgccg
ccaccgcatcggccctcctctccgcgtcagttatgatggccacagccgcgcgccgccatc
gccgaccgcacgagggggacggggaggccggcgaactcgcaccgccctgagcccgcgcgc
cgccacccgggagccgccgttgccggctgcaccacctttcggccgcgcgcaccgccgcct
gtgcgagagcagagagcgagaggaaggagagaaatagagaaagagagatagggtgctgac
gtggcttactgacatgtggggtccacgtgggtcccacgctgagtcagctgccacgtggga
caaaatcagggtgaaaaccgccgagggacctattgtgaccggttttgtaagttgggggac
gccggatgtccggttttgcggttgagggacgattttgtatctggctaacaagttgaggga
ccttgcgtgtacttttccc
>group_1361.fasta_consensus
ggaaaaagtacaccgaaggtccctcaacttgtcatccggatacaaaatcgtcctccaacc
ataaaaccagatatatagggttccttaactatataaaactggtcaaaataggtccctcgg
cggttttaaccccggttttgtcctacgtggcagctgagttagcgtgggacccacatgtca
gtatgacacttcatcttctctgtttcccctcttttcttgtctctctcttcctccccttca
ctcgcgccgagcaacgcgaggcgcggcgagccggcgaggcgacggtggtcgcgactctgg
cggtgaagggcgctgagggcgggcgaggagggggcgcggcggcgccgcgggctgcggcgg
tggcagtcgcagtggccggctccacggcggccaaagatgggaccggggaggcgacagcga
ggagccgagcgccgccactgcgcttcttccttctcagcggctggacgagccacctcgtcg
ccacgtcgggaacctggaagtggcagcgtgttggacgagtagtcctcgtcaatctagagg
tgaagcgcgtgcgggggcagcgcggagaggcggagcaagagcggatggaggcaggacggg
tgggagagcgaggcggtgagcgacccgtcgggggtgacagccaccgcgccaccaccgcct
cctcccaaccgaggcggcgtcttcgctgacctccgtgccaccgccgactcctcccaaccg
aggccgtcgcggcctccccctcctcctcctcctccctgccttcaccttccaccaccgcgg
ccgccagccgcctctccccgctcgcgcggttcctcctcgacgcgttccgccgccaccagt
gttgaggcccgcccgtcgtcgcggacctctccaagctccgtcgtgtggctcccaagctcg
tcgccgaggtcctcagcactcgcccgccaccgccgccgccgctcgcgttcccgttcttcc
tgtgggcagcggggcagaaggttcccggtgttccacgtgcacgcgagagagagaggaaaa
tagagagagagagagaggaggaagggagataagaggggaaagagagggtgacgtggagac
ctgacatgtggggcccacgtgggtcccacctgactcagccgccacgtagaccaaaaccgg
ggtcaaaaccaccaaaggatctcgggtgtccggttttatatagttaaaagtgacccagca
tatcttttgttggttttgtggttcgaggacgttttcgtatcactatgacaagttgaggga
ccttcggtgtactttttcc
>group_1362.fasta_consensus
ggaaaaagtgtaccggaggtcctgaacttgtcaccaagatacgaaaacgtcctccaaccg
caataccagatatggggggtcccctaagtatgcaataccggtcacccgaggtcccagggc
aggatttctccccgatttgtccgacatggcagcggttttgtccatcgtggcgctttgacc
tcggtcgtcgttgttgactcagcagcccggtagttaggatataatgagggaaatgtttgg
cgcagtttgcttctcccccaaacaccgaaaccctacgagcggcggcggcggcagcgattt
gtagagcggcggcgacttggcgagtgacggtacggagatgtcgagctcgatgagcgacgg
ctcgtcgtcttcccatcagtggaagccttctcccgtgccttaccgggttggtcctctgga
ttaccaacccgcggtgatgtgccgatgccgatgcccggcgaaagcggcgaggtggatctc
gtggagcacggacaaccctaggtgccgatactacaagtgtcaacatgctagggtaagtga
gggcttttggttgttctgttgttgaatttggatttggacggtttgggatttgaatgtagg
gttgtggtttcaggttggggggtgtgatttctgggcatggtgtgacgacccgacttccag
tttcatcagtgagctattgaatgacttgcgggacatggtgaattcgttgaggagggagaa
ggaattgttgcagaaggaagttgaagacagtcgggctaagggggagcgagagaggagaga
aatagatgatgtgagggctatggttgctgtgaaaaaggaagaaattagaagcttgaaggc
taggaatcaaaagttagagaaggagaaaaaaatccttgtaatttgtatgctgtcacgtat
ttttatgctgtttgtggtgttagttgggaaggaatgagacatgttgatgtgcggactgat
gtgtggtgttagatgtgtgttgtctatatgctatgtggactgaatggtgtgatcaagtct
ttcctttgatgtgtcaaaatatgtatgtatcagttgtgcacttgtgctatccagttggaa
ttaaatttgtgaatgagtgggtgttaagagcaatatggaatctaaaagaaaatcagcatg
caatgtgtatcaggttgtgcaaattttggtgtttgttcagggaaacaaaatcaagcggtg
tatgaaaaatccatttgtgcagtgaatgaaacatgtcaatttctgcagcaaatgtccatg
tcagcaggaaatgaaacaaatacaaacagtgtatgaaacctgccaatttctgcagcaaac
ctcatgacaatgcaaaatgtgactccatatttggcttccagcagtaacagataagcaaac
attcattgtctgacattcaaatacacataataagtgacatagctagcctaacagtctggc
atgacaacataaataatttgtcttacatcactgataagagagccaaatagcttggcatca
tagagatcacatagccaaacattttggcatcacagattacttggctaaatagtctgccat
tatatcacaaaagaagttcaaatattgcactaacattactgacaatggcacattcaaagc
ttctttgcttcccagggcagaagaataagtaatcctccagctctcttctttggcttgttt
tttgtaggctcttgagctgagacagtgacagttgccttgccagatgtgagcctcacagat
gcagtagtagagctgtttgaatggggaactattgcttgaagatctactctagcagatcca
ccctgagctgttgaaaccttggcctttgcagcaaccctgaccacttcctggctatccatt
gctgcctgtagtgggaaagtatggcaagtaggtaaagttagcgaaagtgaaaatagtgaa
aaattgttgccatttaccttgctctttgattggttgctcttggaatgttctgtggtgctt
gttgtagtaaggctgacagctttcctcttcctgctttgagcagaactgcctggtgtgttt
gataacaccatctgttgacttggtgatggaagctactcagaactgcctaggttgctagaa
cttgcaccatgatgctttgcacaggtagatttgttgtgcccaatttgcttgcaactagtg
catctaatgacagtaccatacttggacattttggtaggcttgggtggttcatgcatctcc
ctcctccttttagttcttggccttcctggcatctttatgtatccaggagcattgagtgct
tctctatcatcctccggccaagcactcattccctctactggctgaaggcagtgcacatgt
gtgcttctgaaatcatccacatagtaacaaggtgctatgtactcatctagcttgttggtt
ctatagtaaatgcaagatattgcatgagggcatggtagtcctgacagctgccaataccta
caagagcattcctttttgtccaaatgtattgtaaacctatggtcatggtgattaacctca
aaattatcacctccattgcaaattgcatggcaaaaggctgactcagctatgtaaacattt
agttttttctcaatccctggcatacaacatttgtccactttgcaccatttgatttctgat
cactaatcctaaccatgacctttctcctaatagtctcaagcattgtgatgattggataga
atctagattctaaaatccatttgttgaaagattcacacatgttattgtttactgagtcac
agttagaacctaacctgaaccaggctctactccaatgctcagggtgtgtgttcagtatgg
cttgagctccagcttgagtcacctgagcaagttttgccctagcaagattgaataacatcc
tgcagggagcctttgcacacctccagaactttttctggaattgcttgtcaggaaaatgcc
tcttccaattggcataaatgtgcctagcacagttcctgtgctcagcctcaggtaggggtg
gaaaaaaagctcgggctcgtgagctcagctcaggcttggctcgagctcgcttagctcggc
tcggcttgaatgccaaacgagccaagcccaagcctccttttcagctcgtttctaaaacaa
gccaagcccgagctgggacgtattggctcgtgagcctaggccatcatatatttatatgga
tgattttattttgtagtggagttattatttgttaatatgtaatttatcgtctagatcttg
atgaattgaatatataaagttattttaattttacatgttgatgatttgttattgcttttc
ttaatgattacaaattatatagcttcaacggaaggcttgcaagctagctcgagctggctc
gagccaagaaatgagccaagccgagctcatgttttagctcgtttccctaaccgagaggag
ccaagccaagcctagcttgttgcgagccattgcaagccgagccgagctaaggcttggctc
ggctcgtttccacccctagcctccagtgcccacttctcaacagcatttaggataccctgc
atggaaatacaaaaaataaaggttcagtgacatgtgatggaaatttacaagtgaaaaaag
cagtttgtaatgatattatcttctgctgatctgaaatgaatacccagcttgcccctgtcc
ccactttcaagtccccacaaagcaaatcaagaaaccaatctcattcctcattgttttctt
tggcaaccactgcccaagcaatagggtacatttggttgttagcatctctgcccattgcac
acagcagctctccattggttgccctcttgaaaaagcatccatccagtcccacaactttcc
tacagccagctatgaaacctttcttcaatgcatccaagcatatgtagattctcttaaaga
ctggtggaaccatgccaatctctctgttgataaccacagtgctaccagggttgcttctaa
gaagctctagttgatacctatacaactgctggtattgccccttagtagcctcaaactttt
tcttttgcacaagccattttgctctcttcaacttagccacagaagcatctgcaaacattt
cctcttgtacaatagctttcatgtgagcaagtagccaagaaggattagcagctatgaagt
ttccatacttctctgctattctaacagaggtaactagcctactatccctcctaggtggac
aagcatgcaaattttcaaatgttactatttgccaactgttggacctagaatttttggata
gcaaacatacccagggacagttatgccaatcacacttggcccttaccctttgcccatcat
ccttaataaagttaatcactttcttctctgcaagagcatattttgtaatagccttcttga
attgcttcttacagttgaacttcatccctagttcaaacttaggcacaccttcactcttct
tgtaccttggttccttacttctcttagtcctcacctccccatcactaccaatctcatcta
ctgagtcctcctcatcgctgtttgcataaggggtttcattccctgcatcttcaacaccac
catgcacacttggttgtcccctctctagaaagaagtcatccaggttctctagctgtcctg
ccttcaccttcctcttgaccttcttgtaatgtttctctatctcagcagcctcttcatcat
catctgactgagcttcatcccctggaatatagtcactatcttcatcactatcagaaggtg
gatcgttagctatgggttcagtgtcatatgttggctgatttggaatgggtgaactgtctg
aaggttcatggctagctttgggagcactgctaaaaggttgatggctagctagaggtgctg
attcagattggtacaaaactatcctcctatcagtttcctcctctgctattgctttaccct
tgtcaacttctttccctttagatgcatctacatgtacatcccctttttccccatcttctt
cactctcaacttccaattccatctctacctcataaatcactctcatcatcagacttatca
cacaaatccacaattttgggctcttcaacatacatatctgccacctccaattctccagta
caatcacacatcaatttgcaagccttatcatcacaaagagcctttagacctgtttgcaaa
tccctaccaggaaacaaccagtggagcattgtccctgacaacatattgcaatgctccttc
aggtgtccaaataattccgacaaggaaatcttatccctatctacatatgacaaagcctca
gatccaccgcaatacttcttctcactcccatctaacagaaaaaccccattcatatgaaac
ctaaccacgagagtgtccaacacgtccatccccttcatgctaaacaacatataaaactga
tttagggtatattataattgacctacacatgcataccatgtccaaatcgaaacttttgca
cagaggtaagcctaataactataacctctaatcaactacatacctaaataaaaaactccc
aacttacaccaaatcccagataaaaaaggcatctcacaatataaaaaatttcacttccca
aatcccactggtaccatgcaagcacacacagttaactacgaaaggtaatacctgccagat
tcggattcccgattggaggggtactcgccgatgcaacctcgaggtcgcccaaggtggctg
ctggtcgccgcgcctaagccgcccccagatccacctcgagctcgaggtagtcgacggcag
aggcacgccggtcaccgcctcgcctgcacgacactccgcccgtccgccgcagcctgctcc
gaatcgccttcatcgctagctgcgtcgccctcgccgatctagggtttccagaggagggag
aagtgaagtgaatgccccttcagtgcgccacgggttgtcctaactaccaggctgctgagt
cagcgacgacgaccgaggtctaagcgccacggtggacaaaaccgctgccacgtcggacaa
atcggggagaaatcctgccctgggacctcgggtgaccggtattgcatacttaggggaccc
cccatatctggtattgcggttggaggacattttcgtatctcggtgacaagttcagggacc
tccggtacactttttcc
>group_1363.fasta_consensus
ggaaaaagtacaccgaaggtccctcaacctgtcatcgaattacaaaatcgtcccacaacc
acaaaaccagatatatgacgtcccttaacttacaaaaccgttcgttttacatccttcggt
ggttttgaccccggttttgtcctacatggcgggtgagtcagcgtgggatccacgtgggcc
ccacatgtcaggacgccacgtcatcatctctcttcccccccccctcccttcctcctctct
ctctctctctctcactcatctccctctgggcaagccggccggcggtggggaggtcaccgg
gacaaggaggtcggacggccggccagcgatgcggcggcggcgacatgggagaaggggagg
gaggtggcggcaggagcatgaggtgctaaagcagcctccattaaaatcgatcagacgaag
ccgaggcggatttcgcatgagctagcgcaagcgtcggccatagaggaggtcgtcgtcggc
aaggagcgcaagctcctgcgctgcgcgctcgtcggcgttggcgtcggcggccacggcggc
gcgcgtggcgggcgagccgggtggcgcgcgcagcggcgggcgagaaggacaagcacagca
aagtggtgacgtcacgggggctccccgaccgccgcgtcaggctgtcggtgccgacagcca
tcgcgttctacgacatccaggaccgcctcggcgtcgaccaaccaagcaaggccatcgagt
ggctcatccgcgccgccgctgccgccatcgacgcactcccatcgctcgactgctccttcg
tcctccccaacgccgcccagctcctcacccgccggaggcggaggccgtcgagcaggcggc
cttcgacggagcaggcgcgcacgaggaaggctacaatggcggcgtcgcctaggaagtcgg
gggagaagaggcggaagacgaggtcaaggtgcgcggcacggagggcggagcgcatcgcga
agttgagggcacggagggaggggtggatgccgaggcgcgaggcgagcacctcggcggcgt
cgggcggccaaagctggatcaggaagccgtcgacgccgaggagcggcggcttgtgctccg
gcacgggagaaggagaggaaggtggcggcaggagcatgggggagataaaagaggacgagc
tcaagcatggcggcgagaggagtggggcgacggcgggcggagaaggccggcaaggcggtg
gcgcggagcgaggtggtggcggacgacgatgatggcagctcgcgcgcgcagctcctcccc
cgcacactcgccggctcccatctcctctaccgccacccagttcttccgtgctgccgctgc
ccagctcctcccccgccgccgacgccgcccagttcctcccccgccgccggcacctcgccg
cctcgaccatcgctcgagctcgcttgcacctttgccacccccaccctcgattgagagacg
ccggtcgctggggcactggacgacgaggcgccccgcggccggcggcggcggcggtggtgt
ggtgccggcggtgttcttcgcagtgctggagaaaagtgaagagagagagaggagagtgag
tgatgacgtggcatgctgatagatgggtcccacgctgactcagccgccacgtagaccaaa
accggagtcaaaaccactaaaggacctcgggtgaccggttttatatagttaagggacccc
atatatctggttttgcggtttgaggacgttttcgtatctcggtgacaagttcagggacct
ccggtgtactttttcc
>group_1364.fasta_consensus
ggaaaaagtacatatgaggtccctcgtattgttattggattataaaatcgtccccaactg
caaaaccagatatatatcatctctcaacttacaacacgggatcactctggatccttaggc
agttttgaccctgattttatccgacgtagcagccgagtcagcgtgggacccacgtgtcag
ggtgtccacgtcatcacctttctctttcccctcttctctcacttcctcctctctctttca
ctcttctcgtctgggtgggccgctcggcacgtgaggaggaggctggtgggccggagcgag
atgcggcgaccggcaccggacgacgcgacggcggcggcaacaatgcgggataagggaagg
gcggcggcggcggcgggagcatgggggaggcgaagggggagcattgggacagctatatac
tcgtctaccccgacgccgttgcggcgcgcctgtcccggacgaactcgtccatctctggga
agtagccatcgtggctgacggtgagcagcgcctccttgatgttgtagatgcgggaggggc
tgtcgatgatgaggcggaagtattaggggtggttgtggatatagaggatgatcttgaggt
ggccgtcggggaggcgggggaagcgatcggcattgcggggcgggagaggaagagcacgct
ctggcgcgagaggcgcggaatgatgtctgggccgagcaggatcttgcactgcaggatagt
atggttgttggcacccgccgccgccgccgcggacgaacgaagtcgtggtggctggcgcag
aggatgcaatcagcgtgagaactacgagcacgacaacggcgagcgtggaggtgtgaggag
ccagtcgtcaaggtaggcggtgtaggtgcggacgaacgcggagaagtcccaggcccgtcg
ccacgcattcctcctcaagattgacgggagaggagggggcgggggcaccgaggaagaggg
tggtggaggagaggagcacgtggagctcgtccaccgtcgccgctcctcgagatcaccggg
agagaggggaaagggcggggacgtcgagaaagacagagctagaggaggggagcaaggagt
ggagcatgtcggtcgccacccactacccacatcgttgtcggggtccttgggttagccact
gctcgccgccgcccgtaccgttgtcggagcgccactccagatgtgagaaagagatggagg
aagagacgagagagggggaagggaaagaaaaaaaaggaggtttcactaacatgttcatgc
tgactcaacagccacatcgaacaaacctagatcaaaaccgcctaaggacgctgagtgacc
tgattttataagttgaggaatatcatatatttggttttactgtaattcgatgataagacg
agggacaacctatgcacttt
>group_1365.fasta_consensus
ggaaaaagtacaccgaaggtccctcaacttgtcatcgagttacaaaattgtcccccaact
gcaaaaccagatacctggcgtcccttaactaatcaaaaccgatcacaatagatcttttgg
tggttttgacacctgttttgtcttacgttgcggttgagtaaaccccacatgtcaggctgc
cacgtcatctctctctcccttcctcctcttctctctctctcactcttctcttctcctgtt
ctctgggtaagccggccggcagctggggaggaggcccccgggtgaggcgagagaggagga
gacgacaggcgacaccgcggcggcgacgacgacacgggaggactgctcctccgcggcgac
ccggtcatgccacagccccctcagccggtccaccatggcatcggcctcgtcagaggcgag
cgcagcgaccccaccctccttgaccgcatggcacgcgcggccaccggggcgtgcgaagag
ggccccctgccgcggcgtcgaagtcgtacacggaggacctcaagtgaatggttttttaag
ttggggatgccatatatctggttttgtggttgggggacgattttgtaactcgatgacaag
ttgagggaccttcggtgtactttttc
>group_1366.fasta_consensus
ggaaaaagtacaccagaggtccctcatcttgtcatcgattacaaaatcgtcctctaaccg
caaaaccaaatatatatcatccttcaacttacgaaaccggatcactttagatcctcaggc
ggttttgattctggttttatccgacgtggcagttgagtcagcgtgggccccacatgtcag
tgagatctgagtctcttcttcccctttcccctctcctcccctcagcctactcacgacgcc
ttctccatcagccgcgtcgtcgcgacggcgcctggctcgtcggggaggccgggcggtgtg
ggagggcgggtgcgggaggccgtgcagcactggcggaggtgggtggcgcgccgtcgctct
aggtggagaggcgacgaaggacagcggcgtgggatggctggccgcgcatgtgtggtggac
gccaaggctgcaaagggttgtgcggtgaaggccattgcgaatggtggccctgtcctccct
tcccccacctcatccctgccgtcaccggaggagccaagcatcagatagggatagtgacgg
caaggtggcctaaggcctgagggtgccgcaacaacgagcagcagagacggaagagcgagg
acgtcatcgtcatcatgttgcccgtcgcaatggggggaggccctctcctcccttccccca
cctcatccccgccacccccggaggagccatgcctcgggatggggatgccgacggcgaggt
gccctggggccgccacggcaacgagcagcggggacgtgagcgcgatgggaaagtgaggac
gccgccgtcgccatggggggaggccctctcctcccttgccccacctcatccccattgccg
ccggaggagccaggactcgggatggggatgccgacggcgaggtgccttggggccgacacg
gcaacgagcagcagggacggggagtgcaacgggagagtgaggaggccgccgtcgccatga
ggggaggctctcttctcccttcccccacctcatccctgccgccgctgttgcctcttgctt
cgttgtcgtcaccgctgccgccgcgtcgcccgttgtcggtcgccagctgtcggacctcct
cctctcccgtctcggctcgccagcctcttgcccatccaccggccggaccttctcccaccc
accggctagctgcccattgaggagaaaagagagagagagagaggggaggaaaggagagga
ggggaaagaaagggtgtgacgtggcatcctgacatgtggggcccacgtgggtcccacgct
gactcagtagccgcgtcaaataaaatcagggtcaaaaccatcgaaggacctcaagcgaac
ggttttgtaagttgagggatgtcatatatctggttttgtggttggaggacgattttgtaa
ctcgatgactagttgagggaccttgggtatactttttcc
>group_1367.fasta_consensus
ggaaaaagttcacatgagatccctcaccttgtcaccgagttataaaatcgtccctgaact
gaaaaaccagatatatgtcagctctcaactttacaaaaccagaccactctaggttcttac
acgctattgacccccattttgtccaacatgatgactgagtcaacgtgggacccacatatc
aatgacacaaactctcattcttctccctctgttgctctccccccgttctcactcaagctg
gtggaggtgcgtcggtccacgcatggaggccgacgggataaggggtcttcgcggtgaaga
acactgaggctagcggttgagaaagcaggagcaggacccggaggaggatgtcaaggccgg
cgtcccatcggacggagtcagcgagggtggtggccgcgccatgggtagcttgaggagggg
cccaaccccctagttggcgacgaggcaggcggagcaccgggagtggtggtgaaagatgag
gctgacaatggtcagtagaagtagcccaggggcaaggtgcccaacccatccccctggcgg
cgatggggtctatggaatctggcgccagcagagggggcgccctggcagtgacccgcgagc
accgctcacggaggaggtcgggcaggggcggtgtcgatgagagcttagtagagccggagt
agagggggcgaagatctgggagggaaaggagagcagcccaatgacaccgacgaagagccc
ttcgttgtcctgggcgcagccagtggcgacactggagaccggcatggagtcgacgtgcca
cccgctttctttgccgagcttcctccactctttctctctcccctaaaactcttcccgctg
caactagactgttggctgcctccaattcccaatgccgtcgcagctgggaccacctcctgc
cgccgttgagatcacccacaacggccggagccgtgcctcctcctctacctttcctccctg
cctgacgcaacaaagagaggaagatgccacctaggacgaagaccttgtcaaaggagccat
gtttggtagacacgactttaaattatagatggggcggagaacagagatattcactcgata
aaaacaatcgaaaacaacacatatcgtatttatagttcaatcgcataactgtctgaatca
ttgtttgtagcgggcgtgcattgtgaagaaacggactaatctgttgggcgttcacacctt
gttagcccatgattactataaggggtagggggtcttggtgggtgtggggctttacaggtt
gtagctgggtcggtcgactcaccctgcttaatgggtagatctacccctgcgtgggtgcca
tgtcagccaaaatcgggggacaatactgtcaagggatctcgttttaaactggttttggaa
gttggaagttggggcatacgttgtatatggtttttgggttcaggaacgattttgtaactc
ggcgatgcgacgagggacctcgagtgaactttttcc
>group_1368.fasta_consensus
ggaaaaagtacacgcaaggtccctcaacttgttagccagatacatccctcaaccgcaaaa
ccggacattcggcatcccccaacttacaaaacggtcacaataggtccctcggcggttttg
accctggttttgtcccacgtgacggctgactcagcgtgggacccacgtggaccccacatg
ttatggagaccacatcagcacccctctctctttctctatttctctccttcctctcgctct
ttgctctcgcatagtcggcggcgcgcgcggccgaagggtggtgcagccagcaacggcggc
tcctgggtggcggcgcgcgggcttagggcggtgcgagctcgccggcctccccgtccccct
cgtgcggtcggcgatggcagcgcgcggctgcggccatcataactgatgcggagaggaggg
cagatgcggcagtggcagtagcggcgtcactaacgcggtgcggaagagggtcggtggcat
catcgacgcggtgtggaagagggtcgacgcggccgatggggaaggagcggcggagaggag
atcaaccggccggcttttcttgaggtagcgcccgatacggctgacgggcaactggagccc
ggccttgacggagcgcgtcatcgccttcttccttggcctgccggccttcctcccgcccgc
cgccttcttcaccttcccgccgccaacgtcgtccatctcaactcaaatggtgctctctca
ctatctcaaatctcaattcgatttggatgcaacgcgggagtgggggagagccgaccgcac
tggcgggagaggtgggagaggaggccggagggagaaggggagatgaggagggcgagtcgt
cgtcatcgctgcccagtccgcacccgttgtgcggggagtagggggcaaagccagaggagg
gcggccgcccacacccacaagtcgtcgcgcccccggtgatgcggcgcgcacggagtgact
tggagctcgcctgccgcccgcccatcgccgctctcgcccacagcccggcgccgtctccgc
gtggagttgtccggagaaccacgtcttgagctcgcgcgtcgcctctcctgtcttgccccg
gcgagctctgggccggccaccgcccttcaccgccagagtcgcgaccaccatcgcctcgcc
ggctcgccacgccgagcaacagattgaagagagagacgagaaaagaggggacatagagaa
gatgacatgtcatactgacatgtgggggcccacgctgagtcaaccgccacgtgggacaaa
accgccgagggacctattgtgaccggttttgtaagttggggacgccggatgtccggtttt
gtggttgagggacgatttgtatctggctaataagttgagggacctagcgtgtactttttc
c
>group_1369.fasta_consensus
gggaaaagtacaccgaaggtccctcaacttgtcatcgagttacaaaatcgtcccccagcc
gcaaaaccagatatcggaggtccctcaactaataaaaccgttcgcttgaggtcctctggt
ggttttggaaccggttttgtctaacgtggctaatgagtcagcgtggggcccacgtgggtc
ccacgtgtcaggtgtccacctcaccctatctctttcccctttctctttccttcctcatct
ctctctctagcggatggggagcggcggtggcggcaggcaagggcgacggggtcgacggcg
gtgacgttgaggaggttggagatgaagacggcggaggcgtagagcggtggggaggagcgg
aacgatggccctcgcccgcgccgcgccgcgacggcgaggaggatgaggaggagggcgagc
gcgagcacagcgccgccgcctcagattcgccgtagcctctccgtcatcggcgaggtcgtc
ggccgctgccgccaccaccaccaccagaccaacgccaccaccaccactcagccccgccgc
cgacgccgttgtttccgcgtcgggaggagcgggcacggggcacgccgacgaccggcggcc
ggcgaatagggagcggcggccagtaggcggtggtggcggaggcggaggctgtggaggtgg
cagccccctagcagtgggcatggtggtctgcggcgtcggcgtcggcgtgccccgcgctcg
ctcctcccgacgggatcctctcctcctcgtcggcgtcgtcatcccccttttccctaccgg
atcccgccgcggcgcggtggccgacgttctcctcctcctccgccgccgcatcgacggtgc
gtccatggcgcgcccggcgctgaaattggcgctcccagctatgccccctacgcggctgac
atcggcgagcgccaccgcgcttgtcgacggcgtggtgggggtggtggcggacaggccgtt
ggcgaaggcggtcaaggtggcgctccacgtgctctaccggctctgcccttggagccagaa
ccgcgtcaaggcggtcgatgccggcgccgtgtcggcgctcgtgcgtctcctcctcgacga
gggctgcggcggcgacaggcgcgcctgcgagctcgccgtcgtggcgacgaccacatctgc
ggctacgcggaggggcgcatggtgctggtggcacacccgacagggctcgcggcggtggcg
tgcgcggcgacgcggctgtccgccgcgggcaccgagagcgccgtgcgcacgctgcacgcc
atggcgaggcactcggcgacgccggcggtgctgtaggaggtgcaggtcggcgcctccggc
gagcggacagcgagggcgagggcgtggtggcccgcctgccgccaccgccgctccccatcc
gctagagagagatgaggaaggaaagagaaagaggaaagagatagggtgaggtggacacct
gacacgtgggacccacatggggcccacgctgactcacccgccacgttagagaaaaccggg
tccaaaaccaccataagacctcaagcgaacggttttgttatttgagggacctccgatatc
tggttttatggttgggggacgattttgtaactcgataacaagttgagggaccttcggtgt
acttttccc
>group_137.fasta_consensus
ggattgggattcggtgacattcccccgtgacattctcggtgacattgagtcactgacatg
tgggtccagacacatgtgggtcccacatgtcagtgactcaatgtcaccgagaatgtcacg
ggggaatgtcaccgaatc
>group_1370.fasta_consensus
ggaaaaagtacaccgaaggtccttcaactagtcatcgagttataaaatcgttcttggacc
gcaaaactagatacaacgcattcctcaacttacaaaaccaatacaaactaggtccctcgg
cagttttgactccggttttatccgacatagcaactgactcagtgtgggactcacgtgggc
cccacacgtcaacctcttcttcccctcccatctccacctttctttctctctcctctcctt
tctcttctctatattgaccacaacccgctcgtcatgccgcccaaggaggtggtggccggc
ggcgttgccgctgtcaaggggtacatggccaggtggtggcgcgacgcccgcgccgaggca
gcgccatcgccgagagccccaaggtgtcgacgcccaaggagtggctggtgtgcagcgtgt
tgtcgctgggcagctaggtgtctgacgtcacgaggtacggcatcgggcaggcggcagagg
aaggaattgcgcgggcggcggcgcgggcggggaggagcggcatgcgggcggcaggggagc
aattgggcaaggggatagcgcggcgagctgttgcctatggcgaggacgccgttgaggtcg
gagggtggcacggaggacagcggagacggggtgcaaaggacggcgagcaggttggaggga
tggcgcggtggcagcggatgtagcgagggacggcagcacgaagatggaggagacggggaa
gaggaagaggtggtgcgcgaccccctctctcctcctcctcctcctcctcctcgaacccat
cgccatcgtcgttgtcgttcgccaccgctctgcttcgcgccgttggcttcgcgcgccatc
gcctcgtaggcctgcctgctccgcccgcgaccgccccgctccgcgccgccggcttcgcgc
gctgccgctttgcccactgtcgccccacttcgcctacctgctctacccgccaccaccccg
ctggcttcgtgccccgtcattttactccacctggcttttccgctcgttgccacctcgctc
tgccccgtccactgtcgccccattccacctgccttctccgcctaccgttgccccactcca
tcccaccggcttcgtgacgcggatagatacagagaagagaggggatgagagaggagagga
gagaaaaagaaaggtggagaggggaggggaagaagaggctaacttgtgggacactagggc
ccacgtgggtcccacgttgagtcagctgctacgtcggacaaaactggagtcaaaaccgtc
gagagacctaatttgcactggttttgtaagttgggagatacgttgtatctggttttgcgg
ttcaaggatgattttgtaactcgatgacaagttgagggacctttggtgcactttttcc
>group_1371.fasta_consensus
gaaaaaaatacaccgaaggtccctcaacttgttatcgagttacgaaatcgtcctccaact
gtaaaaccgaatatccggcgtcccttaactaatcaaaaccggtcacaatagatccttcgg
tggttttgtccctggttttgtcctacgtggcggctgagtcagcgtgtgacccacgtgggc
cccacatgtcaggagcccaggtcatctcacttcctttctcttcctctctctctcccctca
ctcttttcttctcttctctgggatggagttcatggcacggcggacaacggaggttgactg
taggctggtcccacgccgcggctccgccacactcgctcgacagtccacgccggcacggtg
tgtgcctaaagccaccgcaccacccgaggcagctcaggcgcgccacctcctccagatcca
cgcccagttcgttgcgtccggcctcctcgccgacgccttcgccactagccgcctcatcct
cttcaccacctccacccgcctcctcccgctcccgttccaccactcgctccgcctcgcccc
gtcgttctgcgcagcccgagccaacgagagcggcgagcaaccgctcgggcaaagcccgct
cgaggccgagcagcagccgccgccgcagccgcggggaggggacggagggagcaaggacgc
caccgccgtcgcgccacgtccgggcctggcagggagggaacggggagagcgaggacgccg
tcgtcgtcacgccgcgtcggggtctggtggggaggggacggggagaacgaggctgctgcc
gtcgcgccgcgtcggggcctggcggggagggaacggggagagcgaggacgccgccgccat
cgcgcacgcagctccatcgtttctcgttccccaacctcagctggggcaaccaccgcctcc
tccgctgctccaagaaccccgcctcatcgcctccacccgcggtgccggacaccccgtcgc
cggacaaggagaagaccgcccacagctccactgacggcgtcggcgtcggcagtttgcctc
agcggggtccgcaacggccgtggaacctccgcacctgccgctctgccaccgccgcaccgt
gtccagagggattggacgatgcggctgatgccgcgctggagtgagcgccgccgccgctgg
cgacgaccaagaagcgggtgtcctccaacgtgctgtccgaggagatcgcccatgtcttca
agacgataataggggaaagacagaggaattgagggtgccatgacgtggctactctgacat
gtggggtccacgtgggtcccatattgattcagttgccacgtaggacaaaaccgggatcaa
aaccgcttgaggatgtaaagtgaccggtttcgaaaattgagggatgtcatatatctaatt
ttatggttgggggacgattttgtaactcgatgacaagttgagggaccttcggagcacttt
ttcc
>group_1372.fasta_consensus
ggaaaaagtacaccgaaggtcccttaacttgtcatcgagttacaaaattgtcccccaacc
acaaaaccagatatccggcgtccctcaacttacaaaaccgttcattttagatccttcggt
ggttttgaccgccggttttatcctatgtggcggctgagtcagtgtgggacccacgtgtca
gcattgccacatcagcttcctctctcttttcccctcttctcacccttctcatctctctct
ctctcccttctctgcgaggccagcagtgcgaggcgggagaggaggagggcgtcggcggcc
gacgacgggcgacgcaatggcggtggggagaggagctgcgcggcattcagcgggggaggg
gcggcgcgagcgacgggcggcgggggaggggaggctagaataaatggttttataagttga
gggacgttggatatctggttttatggttgggggacaattttgtaactcgatgacaagttg
agggaccgtcggtgtactttttcc
>group_1373.fasta_consensus
ggaaaaagtataccggaggtcccatcttgccaccgaattacaaaatcgtctctcaataaa
aaaccagatacaacatatccctcaacttacaaaaccagtgcaaacgaggtccctcagtga
tattgtcgcctgttttaattgacgtggcgcctcctttgattaagtcttcatcccacgtgt
attgacctagcgcttatgtggttattcgatccaaaaaaaataaaataacaaaaaggtggg
acccacttgtcagatcacttctatttcttttctctcttcttcctctcattcttgtgtgcg
gggaggaagggcagagaagggcgcgtgactctggcggctgtgggccggcggcgggtggct
cccaagaacgccggtggcggcggtagtgcggacagtttgaggggagagaagactagagga
agctcagcgcctgcgcggcgacaacacggcattgtggaagaatggcggccgacagagatg
agctcgacgtcagcagcagcggcaccgagcctgtgaattgggagctcgagagccggttgg
cggggaagcggggataggagtggcagggagccagttgcgcctgcctcactagtgatcctc
cctgccatgtcagagacgccaccgccgccgccggtaggcttctctccgtcagcccctcct
ccttgttgcgttgttgatgccacgccgccgtcgctcagctcctcttcacttgccgccaac
ggtctccgccggccctcctccctgctgcgtcggtgacaccgcagctgcccacgcccccgc
tagtcggtgaaaaggctgcagcagcgggttcgtggtggaaaggcggccacggcgctcacc
ggcggctgccgcacaccgtctccgcaacgttggccaccgagcgccattgccacctgtctt
cgccacaagctttgcggcgaggagaaagagtggagagggagagagagagagaaagagata
gaggagagtgaaagaggaagagagagggggaggggaaatagtcgctgatatgtggggctc
acgttggataaaaccgggtttaaaaccacctaaggacctaaagtgatccggttttgtaag
tttaaggatgtcatatatctagtttttcggttgagagacgattttgtaatttagtgagaa
gataagggacatttggtgtacttttt
>group_1374.fasta_consensus
ggaaaaagtacaccgaagtccctcaacttgtcatcggatatagaaacatcctcaaaccac
aaaaccagatatgcggggtcccctaactatataaaaccggtcatcggaggtccctcggtg
gttttgaccccggtgttggtctatgtggcggctgagtcagcgtggaacccacaggagacc
cacatatcatgtgtccacgtcaccctctctctttccctttcttttttctcttcttttttt
tacttctctttgccggcttgccacgggtgagtagcaaggaacgggcgagcgcgcgacctg
ttccttgctactcacctggccgcgtgctcgcccgcctgctgccacccgctccgcgcgcgc
ctccgcttcgccggccgccgcgcgctcgcacgccgcctccgccggttgccgcccgctcgc
tcgccgtgaacagcgcgaagctgatgtccatgccgcccgagttgttgtagatgatgaagt
acgggtacaggttggccagcagcggcgcatgcgtccgttccaggaatgggatcacgtagc
gctcatgaacgacttcgctggcggacggcgggatgtggatcccaatggtggcctgggaga
tcgacgtcgtcaccttgatgtgtcccaaactagccgccgcgagcgcggcgtggacgttct
ccatggccgggacgaggagctgcgtgtcggcgccggcgacctcattgcccacgacgacga
accggaataacaccgtcgggtaggcctggatccaggcggccgcggcggctgtcccgccgt
gcgccagggcggggaggtcgtagttgggcgcgcggccgacgacgcggatgcccgtgccgc
cgagcgccgagagcgcggcgctgtccggcgcgtagaggcgcacgacggtgaaaggtagaa
atcaacagggctcgtttagccaacacattggctaactactccttgtgcatggcagtgtag
catggtgatgacgacgtgtcgtcctccggttggtcggccacgttgccacttgccacaaca
tgtatagaattagcttaattagcatgcatctgctagcttgttgccgtggtgctcaacagc
atcggctcactgtcctaggcgagcaagttaaacactagctgcgccttgacaatgacaagc
agcggcggcagcgaatcgaccggttggagtagtatctgatgtgccatgcgtgatgtttgg
ggatgtcgacagtgtgctccggcgatcttcggcgcgctccagcagggtggcatcacgatg
gcgcagaggagatgggcaccggcaccggcaccggcaccggcaaagaggagatggtcgttg
tcgccggaggaggggaaggggaagggtggcgacggcggcatggcgcgaggcggcgacggt
ggaggctggggcgctgggcagcggcagcggcacagccgccgcctccaccgaccgcacccg
cacctccgtcgtcgaccggagcagccgccacaatgccgccgtgttccgtgcttggtcgcg
gaacggcaccgtctccctcctttgcgccctcggccggagcagccgccacagcgccggccg
tcgccggcaaccggacctcctcctttcccgcctcgccccaccggcctccctgtcggtcgg
ccgtcggcccgcgcagactccctgacaagaaagtgatggagaggagaaagggagagaaga
tgggaaagagagagatgacgtggactgacatgtggggccacgtgggtcccacgctgactc
agccgccacatgtactaaaaccggggtcaaaaccaccgaaggatctcgggtgacctgttt
tgtatagttaagagaccccgcatatctggttttacggttcgaggatgttttttaatcccg
ataacaagttgagagaccttcggtgtactttttcc
>group_1375.fasta_consensus
gggaaaagtacaccgaaggtcactcaacttgtcatcgggttacagaatcgtcccccaact
gcaaaagataccggaggtccctcaactaacaaaactcgcttgaggtcctctggtagtttt
gaccccggttttatctgacgtggcgggtgagttagcgtgggccccacgtggaccccacct
gtcagcattgccacattagtcgtctctctcttttcctctcttctctgttctttctcatcc
tcatctctctctctccgtactctccaacagcgagtctgtgagacgggagaggaggagggt
gtcggcgaccggcgacgcagcggcggaggaaggggcggcgcgtgggcggccgggggcgga
gcggcaacgtggcgaagcgccgggcggcgggggaggggcggtgcgcgggtggctggggga
ggcgcggcaggcgggcggccaagggaggagtggcgacgcggcggcggggaaagaggcggc
acgcgggcggctgggaaaggcgcggcgcgcgggcggccgggggcgtagtggcgacgcggt
ggcgggggaggggcggtgcgccggtggctgggagaggcgcggcacgcaggcggccaaggg
cggagcggcgacgctgcggtgggaagaggcagcgcgcgggcggccgggggcggagcggcg
accgggaggagttcagccgcactctcgctgagcgcctcgtcctcgacatcgagaaggtca
tgtgccagctcgacgctctcccctctaggctcatgccccccgtgccgccggcgccacctt
cggtttcagcgggagcacctcatggtcctcctccgcatggacctcctctccgcgggtggc
cgccgtgcttccccatcgccgccgccgccgctggcggccgccatcgaggcgccgccctcc
tcctctcccgccgaccgcctcgcccggccgcgcgccgcccctcccccgccgccgcatcac
cgctccgccctcggatgtcagcacgtcgcgcctcccccagccgcccgcgcgccgcccctt
cctcgccgccgcgtcgccggccgcctgtcatcgacgccctcctcctctcccgccggccac
gcgcccccctcccccgctgctcgcagtcgcagagaatggagagatatagagatgagatag
gggagaggagaggaaaagagagaaggctgatgtggcaatgctgacaggtggggctcacgc
tgactcacccgccacatcagacaaaaccagggtcaaaaccaccaaagtacctcaagcgaa
cggttttgttagttgagggacctccggtagtatctggttttgcggttgggggacgatttt
gtaactcgatgacaggttgagggaccttcggtgtacttttccc
>group_1376.fasta_consensus
ggaataagttcatcgaggtcccttaacttgtcaacgaatccgattttcatctctcaaccg
gaaaaccagatacaacgggtcactcaattatcaaaaccggtgcagattaggtcccttggc
ggttttgagggtggttttggctgacgtggcgcctaggtggctaatttgactcggtcttca
tacgacgtggcattgatgtggcgcctacgtggcaattcgatccagattttattatttttc
tgggtcgaattgccacgtaagcgccacgtcaataccacgtcagatgatgaccgagtcaaa
ttagccgcgtaggcgctacgtcagccaaaaccgccctcaaaaccgccgagagacttaatc
tgcatcagttttgatagttgagggaccccgttgtgtctggtttttcggttgagggacgaa
aatcggattcgttgacaagttaagggacctcagatgaatttattcc
>group_1377.fasta_consensus
ggaaaaagtacaccgaaggtccctcaatttgtcatcgagttaaaaaatatccgtcatcac
ttaactaattaaaaacggtcaccagaggtcatcacttaactaattaaaaacggtcaccag
aggtcctttggtggttttgacccggttttatccgatgttgcggctgagtcagcgtgggat
ccacgtagggcccacatgtcaggtgtccatgtcaccctctcggcctctctctttcccttt
tctctttctctgtttctccttccttcctctcgcagggcatggggatgccggcggcggccg
cgtgcgggcggattgctcggtccgatccgcacggatttggggggggggggggggggggat
ttcgagcggcggcgtcgggagcaagcgcgcacgcagggtgtttttgggaaggttcgagag
cgttccggttggcgtcgtcggtgatttcgggcgcggatcgctcgatttggtctggatttc
gtggcgatcggcgctggatttttttttttttgggggggggggggagggggggctgagctg
cggaggcatcggaatggcggcggcagcgctgcctcgcctcctcctcgccgcggtggtgct
gtgcgccgcgttcgcctccgtaccagggttcaccaacccctccgatggtgagtctactca
accccaatctgtagcgatcgagtagttagcgtttgatgcctctactccgagctcgcgtgc
gtacttgctcacacttcgtattagtgttcgtgttgcttctggtcttagccacatcaatgg
atgtgattgtgtaccacagcaagtgtgtgcttgctagtgtgcccgtgccatagttacctt
tgttcagttcctgcgtgtcacgccgtattcatgtctgtgtatgacttcgctgccttatgt
ttaattttccatggcagctttctgggtggacatttgagggcggtgacccctgtggtggcc
gcggtgaacaacggccatggcatggagtcctttgaagggattcatcattcatccattgtc
gctttgtaattcttcagctattcgactgtgttgcaatgccggacggaacgcgcgacggcg
gcgtagcccggacgacgaggaggaggacggcgacaccagcgaggaagaagagatggacca
gatcgagatggcgcagctcgaggggaacatcaggcggcccgcacgagggggacggggagg
ccggcgagatcgcgcagccccgagcccgcgcgccgcctgggggaatctcgcgccaccctg
ggagccgccgtcgccggccgcgcgcaccctacgagagcatagatcgagaggaaggaagga
gaaacagagaaagagaaaggggagagagagaaggtgacgtgtacacctgatatgtgggcc
ccacgtaggtcccacgctgacttagccgccacgtcggacaaaaccgagattaaaaccacc
gaaggacctcttgtaaccggttttgattagttaagagacgccggatatctgattttgcgg
attgaggatgtttttgtaacttgatgacaagttgagagaccttcggtgtacttttttc
>group_1378.fasta_consensus
ggaaaaagtacacatgaggtccctcatcttgtcaccgaattacaaaatcattcctcaacc
caaaaccagatatatagcatcccttaacttacaaaaccgggtctctaagtccttaggtag
ttttgaccccggttttgttctacgtggcagctgagtcagcgtgcgacccacatgggtccc
acatatcaatgactacttcatttcctctctctacctctcttcctctctcttcttggcaac
cgacggcgcgggaagactgaggagcgcagctgacgacaggcggggagaggagcagaggtg
gagacggacacggcggcggcgccaccgacgatggcctcggtttcgcctcgttctcctctc
tggtcgacgggaggcgactccagtgctcgcccacgcgtccccctgggtgctgcatcctcc
gccgctcccaacccggcggtggtggccctcattggaggcaccagctgacgaacaggatct
gggcaatgggagaggaggacggcgtcgggcggcgcaaccggagaggaagacggcatcaga
cggcgccaacctgtagacgaagcgcgtcgcctctctccccgtcggccgctgcccctatcc
ttgcgtcccgcttcccgccaaggacgggctcgaacgtggcggcggcgcggccggctgagg
accgcgcgtggtcggagcagccgctgccagagccgtgcaagcagcgccgccaccgggagc
ttgagcggcaggaggcagcgacaggcgcgacggcggcggcttgccaggaccaagcgccac
catcgccaggagctggaggggcgggagggatggcgccgggacgggggaggacggccggag
cagcagctcattggggctcgacttcgacgacaacggcgaggtcttctgcatgggtcgctc
ttccactggggctcatatgggctcgctcttccactcctctccctgcccgtcgccgcacgt
ctctcggcggagctgcagtgggcggcagggcgcggccggagaaggtggagcggcagcgtc
agcgggcgagcgtggctgcgaagcggcgacggcgggcgagcaacggctccggacacgggc
gaaacagaggagcaggcgagtgcggctgcggaaaggcggcaggcaagaccgctctcggcg
cgccgccttgttccagcgctcctcctgctcgcgcacgctgaggcggcctccagcaggcgt
ggcgccgcgacgcccccaagtcgtcgtcatccctcagcgccgatgaacctcgcagagccc
ttcccgttgctcacgtcatctcgccgtgagcggtcttaacatctcgcccgccgccgacgc
gtcacccccttcttcggtgtcaccgcaccaccacaccgcccgtcgccagcggccctttcc
cacctcgccccatggtcggcctgtatgagaaaactaggaaagagagagggaggacgaagg
gagagaacacaggagagagatgatgatgacgtggtcaccctgacgtgtggggcccacgtg
ggtcccacactcagtcagctgccacatcggataaaatcggagttaaaaccgccgagagat
ttagtttgcactggttttgttaattgggggatgcgttgtatccggatttgcggttggggg
acgattttgtaactcgatgacaagttgagggacctaccgtgtacttttttc
>group_1379.fasta_consensus
ggaaaaagtacatcgaaggtccctcaacttgtcgtcgggatataaaatcatcctcgaacc
acaaaaccagacatgcgagatcccttaactatacaaaatcggtcaccccagatcctttgg
tggttttgaccccggttttggtctacgtggcggctgagtaagtgtgggacccacgtggga
cccacatgtcaggtgtccacgaagcatttggctgtcaccgccccctccgccggtggccat
cgcggcgccaccctcccacctcaccccgtccagcttgcagagaagtgagagagagagata
aggaagggagtgaagaggggaaagagagggtgacgtggatacctgacatgtgggatccat
gtgggtcctacgctgactcaaccgccatatagatcaaaaccggagtcaaaaccaactaag
gactttggatgaccgattttgtatagataagggaccccgcatatctggttttgtggttgg
aggactttttttttatcccggcaacaagttgagggaccttgggtgtactttttcc
>group_138.fasta_consensus
tgtcggtgacatgggaccgggagtatcatgactagaggcttgaggcagacacgatcaccc
acgtggcctgaccccctcggggggcgtcgggcccgagggtgatgtggccgccctcctctt
tgtctccccgaggggtcggaccgctcccgcctcggccccgagggccgaggcgccccgacc
cctcgtgggtttttgctccgcgtgtatgggttaggtgagcacagtggggctcacctaacc
acatttattgcggtttggctgagcgtgtcacgccgcatgtaacgcagtgcagtgcactca
tttatccggtctgtgaccagtcacagaccggtcagatcgcgggttaggtggcgacaggcg
gtctgacgcacgcctcgccccatcccgtcaggacgagggcttctaggcactcgtccccag
ctggagctagcgtgttacctcccagagatggcacgttagtcctggtcagatatatgccag
gcttcatcctaaccattacaggcaagatgttgtgtgaagaagggcgaacatgcagattgc
taagctgacgcgtggtggacaagaatgaccgatttgtgaccggtctgacaccggtcatgt
cgtcagcagacagccatgattccacgtcgcgcctgctcccggcggaagtggaggtaggtg
tgggccgtcccatcagaaggtgactcggacggcaaccatacaaatctccgtccatttatg
aaaagataggataagtccccacaagagagggagagatggtgcatgtggtatccccttgag
atataaaaggaggaccttgcccacttagagagagggtttcttggctggacttttccagat
tgggaacccagaacaagggagaggctggctcatactttgtagctccttcatacacagatc
caccaaaacacaggagtagggtattacgcttctcagcggcccgaacctgtatacatcgcc
ggtgtcttgtgtgcttcctgtctcgcgaaccttccacagactgggagcttagaatctcac
ccagggcccccggccgaaccggcaaaggggggcctgcgcggtctcccggtgaggagcccc
acgctccgtcatctggcgcgccaggtagggggctctgcgagtgatcttctgagctctcgc
actctttcgtgtgcgccaagcttttcctgttcagcccaatggccgagcaagcaaaggcgc
acgacctctctccgagtgtgagcggtgacgacggggagccaaacccacgccgtcgagctc
gtactccaccgccccctccacgccaaagtcctaggcgggaggaggcgctcgagagggccg
aaggatccgcgacttcgacatccacaggaggtggagaagggcggcgagatggggagcgtc
gcctcctcgtctacggcgacggcagcacgccccagggcgcgctccaagctgcgggcgcgc
tcctacgtcacccgcccgtcgcccatgacccggagtctccagcccaacgttggctggacg
atgtggccaaattggtcatgactgcacggcagcgcctagatgctggtgggcggtcctccg
ccaccaaggcctctggtgctgctaccaccggctccgcgtcgtcaagacgaagggcgcggc
gagcggcagccgctgttcgccattcggccgccactccttcgtcgactccttcgacccggg
aagatctgcgtggggggccggacgcccgcaccagcatcgagcgccggcgtaatgaccgac
gtgctgcccacgcaacggagggcgcttcctcgtccagagtgtcacctcaacacggacgcg
gggatcagccctccgtgcccccggttggtggtgtcggctgtagagcctttgtggcgagcc
ttcggaatgtccgttggcccccaaggttccggcccaccatcgccgaaaaatatgacggga
gcgtcaaccccgccgagtttctccaggtctacacgaccgggatcgaggccgccgggggtg
acgacagggtcatggcgaatttctttcccatggccctgaagggacaggcgcggggttggc
taatgaacttgccacccgcgtcagtccactcttgggaggatttgtgccaacagttcacca
tgaactttcaaggcacatatccgcgcccaggtgaagaagcggacttacacgcagtacagc
gaagggatgatgagtcacttcgctcgtacattcagcggttctgtcaagtccgcaacacca
taccatgcatccctgcacacgcggtgatctacgcgttcagggggggtgtgcggcacaacc
gcatgctcgaaaagatcgcctccaaagagccccagactaccgcggagctttttcagctcg
cggaccgagtggctcgcaaggaggaggcctggacttggaacccctccggttccggtgtgg
cagcttcggccgcccccgggtccgccgctcggacagggcggcgtgacaggaggaggaaga
agaggtcggcccattccgacgacgagggtcatgtcctcgccgtcgaaggcgtttcgctgg
ccacccgaaaggggaggcctgcgagcgacaaaaagaaggaagccgacgctccctgacctc
ggctacttggaagagcgaaggtggcgcgcggcccttcgagccgcgcgctaccagcagagc
ctgcggcgctaccatcagcgccacgtccgggcccgatcactctgcgtcgacgacctcgtc
ctacgccgtgtccaaacgcgtgctggactgagcaaactctcaccaatgtgggagggtccg
tatcgagtgatcggcgtcccccggccgggctccgttcggctggccacgggcgacggcaca
gagctgcctaacccgtggaacatcgaacaccttcgtcgcttctacccctagtgggggtcg
ggtgtcaggtcttgggctcgggccaaccccgcacccccccgggcgtgcagggttggccgg
gggcttatcttttttctcttccgtatttcaataaaagcattttcgatttcctaaaggctg
tgtctgtgcttttgtttccttttgaagaatcttgacttgaaataggtcactcgtgctcaa
tcctaccctcgggggctcgggtcggctaaaatcgccaaaaggggcccagaaccgagccgt
gccccgggacgtggtgaactccgggggggaatcggcaaaaacccacaatcgggtcaccca
taaccctcggtcaccacgctcccggcctggccagtctcgacatgtggatctccccaggca
ctagccttgacccgcgccgtttgaggctgggacctgggcacgagcccttgttcaagccaa
gacacagaaggaccgtggcacagaccatcctcgtctcatacacagaacaaatgaaattga
cacaaaaatttcctctttatttgattgcagattaaatcagcctataacaagaagggggcc
cgaaggcctcggaagaagaaggaaaagctattaagattggcggaggcctgggggctcact
ccgacgcgcccgggtagccggcctcgccgtcgctgtcgtccgcaccgtcgtcaccgcact
cctcgtcggagttgaaggcaaacgcgagccgaggggccgctcattattgtcggtcggttt
tcccttgctgatgcgcgcgatttgcgaccgccgggattctgcccgaagagagagagagca
gggaggagaggcccccgagccgaacggcggcccaaggcccccgacggccggagctggccc
tccgcctgcttgtccgacggtgccaggcgcccccgacccccaggatggccccgaggccac
tgcgggaaggccgcgcctgtcgccctctgaccccgaggtcgtcggcacagaagccgagtg
cgccccgcgtggcctctcggatggagagcgccctggagatgtggcccctgacgaagaaga
tcggccccgccgaaaggtgcagcggcccgtctacttcgttagcgaggccctccgggacgc
tgagacccgataccttcaggcccagaagatgctttacgctatcctgataacttcgaggaa
gttgcgccattatttccaggcgcatcgggtcacggtggttacgtcttatcccctcggcca
aatcttgtataaccgagagggtactggacgggtggtgaaatgggcaatcgaactctctga
attcgatttgcgctttgaaccaagccacgcgatcaagagccaggccctcgccgactttgt
ggcggagtggaccccagctcccgagctcgtctccgcccccgaggccagctcgagcccatc
gcagctgcctcacaccgccctctgggtgatgtagttcgacggcacctgtaggaaccggcc
ccacctgtcaccaggccttagaagtggcgtcacgcccgaccgcttccctcggggagggcg
atcgccctggcataacgccgggggctactgtcggtgacatgggaccgggagtatcatgac
tagaggcttgaggcagacacgatcacccacgtggcctgaccccctcggggggcgtcgggc
ccgagggtgatgtgtccgccctcctctttgtctccccgaggggtcggaccgctcccgcct
cggccccgagggccgaggcgccccgacccctcgtgggtttttgctccgcgtgtatgggtt
aggtgagcacagtggggctcacctaaccacatttattgcggtttggctgagcgtgtcacg
ccgcatgtaacgcagtgcagtgcactcgtttatccggtctgtgaccagtcacagaccggt
cagatcgcgggttaggtggcgacaggcggtctgacgcacgcctcgccccatcccgtcagg
acgagggcttctaggcactcgtccccagctggagctagcgtgttacctcccagagatggc
acgttagtcctggtcagatatatgccaggcttcatcctaaccattacaggcaagatgttg
tgtgaagaagggcgaacatgcagattgctaagctgacgcgtggtggacaagaatgaccga
tttgtgaccggtctgacaccggtcatgtcgtcagcagacagccatgattccacgtcgcgc
ctgctcccggcggaagtggaggtaggtgtgggccgtcccatcagaaggtgactcggacgg
caaccatacaaatctccgtccatttatgaaaaggtaggataagtccccacaagagaggga
gagatggtgcatgtggtatccccttgagatataaaaggaggaccttgcccacttagagag
agggatttggtggacttttccagattaggaacccagaacgagggagaggctggctcatac
tttgtagctccttcatacacagatccaccaaaacacaggagtagggtattacgcttctca
gcggcccgaacctgtatacatcgccggtgtcttgtgtgcttcctatctcgcgaaccttcc
acagactgggagcttagaatctcacccagggcccccggccgaaccggcaaaggggggcct
gcgcggtctcccggtgaggagccccacgctccgtca
>group_1380.fasta_consensus
ggaaaaagtacactgaaggtccctcaacttgtcatctgataaaaaacatcctcgaacccc
aaaaccagacatacgaggtcccttaactatataaaatcggtcacccgagatccttcggtg
gttttgaccccggttttgatctacgtggtggctgagtcagcgtgagacccacgtgaaccc
tacatgtcaggtgtccacctcaccctatctcttttccctttttctttctctgtttctctc
cttccttcctcgctctctgctctcacactcgcagggcatggggataccagcgctagggca
cccacggcggcgcgcgcggccgaaggatggtgcggccggcgacggcagctcctggaccgt
ctcgtggtccacctcgccctcgtccgcttgccggaggcgccgacttgcaccaggaagaac
agcctcgcccccacgccgacggccagcatctcctgcagcaccgccgacgtcgccgtgtgc
gtcgccacgacgtgcagcgcgcgcatagcgctctcggtgcccgcggtggacagccgcgtc
gccgcgcacgtcaccgccgcgagccccgtcgggtgcgccaccagtgccaagtgcccctcc
gcgcaaccgcagatgtggtcgatagccatgacggcgagctcgcaggcgcgcctgtcgccg
ccgcagccctcgttgaggaggaggtgcacgagcgccgacacggcgccgacgtcgaccgcc
ttgacgcggtttcggctccaagggcaaagccggcagagcacgtggagcgccaccttgacc
gccttcgccgacggcctgtccgcaggggcggagacagcgtgggggggaggggggggtccc
cctaaaataccattagagcctccattatacccaccctaaaattctaatccatatatttat
agatgagaggctaatatagactttgggcatgttcactttgatgcaaaaaaaaaacttacc
aaattttggtaacttgctaaaattttggcatgattttttattaaattagtaaactaaatg
tagccacttttttggcaacattaacaaaatttggtaatgttgaaaatggcatcaaagtga
acaggcccttttttgaggttgttagaagacccaaaaggctaagaaggccaaaaagtccta
acccaaccctaaatctctcatagttgctcttggccattttgatttagccctcgctataat
tttatccttctccgccaccacccccaccacaacgtcgaccagcacggcgctcaccgatgt
cagccgcgcgggggcatagccgggagcgccgatttcaacaggtggattccctgcatccgc
gagaggtagctcggccgccgcagcacgcacgccaaggtttccaagaaatcttcaccgccg
ctgccctccaagaccctcttgaagctctcctcggagagcttaagcgaatgcaggatgctc
agagccgcctcgtccggcgagacactgcagcaatgtcaaacgaggagaaaaaaaaggatg
ttcagatcgaagaaaactcctccacggtgcccattttgacccagaaatcaactgacgatg
atgtgtgctgctgaatctcatcaccatgtgccatttcaggaggaatgaccggttgattaa
tgcagtgatcaaccattgcatgtgtgcatctgaattctcttgatgcattgcagcctgatc
tctccttcattgagaaatctgaagcagtagcacaggccaaacttgcgtttgtgatgtact
gaactttctcaaaagcgacagctacttggtcagacagatctgttaggatctttagcggtt
atttctgcacgtttgttgaggatcgagttcgcatgaataaacaggacaaatgattgatcc
agctagatggaattagcagggtcaagatattatgtttttcttttccaacacatggaatgg
cttgtctgattatctggatcatgcacgccggaggatgctcagagctcgccttcgcgggat
catgcacgccgcacgtcatctcttcctgggaagaacccagtggcttggccgacgttgcgt
cgtccacgcccacggaggcgcgctccttgacgacggacacgaggaactccacggcgccgg
gcgctccctggacgcaccgtcgatgcggcggcggcggaggaggaggacgccggccaccgc
gccacggcgggatccggcgggaaagagggggacgacgacgccgacgaggaggagaggatc
cgttgggatgagcgggcgcggggcacgccaacgccgacgaccaccatacccgccgctagg
gggctgccacctccacaacctccgcctccgccaccaccgcctactggccgccgctcccca
tccgccggccgccgcgcgctcgcctgccggccgccgacgccgctcctcatccgctagaga
gagatcaggaaggaaagagaaaggggaaagagatagggtgaggtggacacctgacatatg
gggaccatgtgggtcccacgctaactcagccgccacataaaccaaaaccggcgtcaaaac
ccaggttttgtataggtaaggaatctcgtattcgtatttctggttttgcggttcgagaac
cttttttatcccgatgacaagttgagggaccttcggtgtactttttc
>group_1381.fasta_consensus
ggaaaaagtacaccaaaggtccctcaacttgtcatcgggttacaaaatggtccctaaaca
ggtatatcacatcccttagcttacaaaaccgttcactcaaggtccttaggtggttttgaa
cccggttttatctgacgcggtggctgagtcagcgtgggacccacatggaccccacgtgtc
agggtgtccacgtcaccacacacacactctctctctcccctcttctctccattcctctct
ctcatttttcccctgggcatggatggcggcggcgtctttgacgcggcggggaggagaccc
ggcgtggccggcggctggaggggaaggagcgtggcggagaggagggccgatgcgacgggc
ggctccgccgatggatgtcgtcgcgcggatggccgcggcggccgtccccctcaaccgtcg
gcctcgacgcggcaaagcaatccaaaccaaatcaaataccgagccgatcgagtctagcta
gctagctcgctccggcgattgaccaccaccaccgcttgcagcggtagtgatatactgata
tggcggagaagaggctactgctgccggtggcgctgacgatggcgcagaagcatggaggag
gggagagggtgtgggagcggccgtggaggtcgtcatcacgcgcaggggacgcggcgttcg
tggaggacgtcgtcgcgcaggcgcaggtgtccaacttccggtcgtcctcatcgtatccgc
cacgcgcgcttctgatactctatgagcaatcgacgcccgcccctctgttcgcctctctct
ctctctctctctctctctctctctctctctctctctcacgtggctgagctgacctcgacg
ggcgatgtggcggcggcggcgacgatgtgggagcaagagggccgccccccacgccgccgg
cctccgtcgcctctccaccagcttccatggatgacgacggcggcctcctcgctctccccg
tcggctcctcatcctccgtgctctgcgaggacggcgcctcgggcgccgccgaccgctcca
cgctgctcgccgctgctgctcgatctgaacctgtcggcctcgtccccgtcggctgttgcc
gccgccgaagccgacgagatggattggtggtgcgacacgctgctccacctctagcctgca
caacaccaaacaatggcagcaatcgccagtgaactctagcctacgacgacgacgacgacg
accaaccagcaagcagcaagaatcggcaaactggtactgcgttgctacgctccaatccaa
ccatcaccattgctgctgctgctactgcgaagaagctctaccatctccttcatagacacg
gatatttttttttattttcgttttcctccatcactttttcaccactcaggatttcgtttc
cgccgcctctcttttgcatctctgtatccaaaggggatgctgctgctttcagctgtacca
atagctagaaaatggtagagaagatgagaaaatttggttcaaaatttgtaatgttcagat
cgagcagcagtggcgagcagcgtggggcggtcggcggcgcccgaggcgccgtcctcgcag
agcacggaggatgaggagccgacggggagcgcaacagggagagcgaggaggccgccgtcg
taatccatgggagctggtggagaggcgacggaggccggcggcatgggggcggccctcctg
ctcccacgtcgtcgtcaccgccggtcgccggccgcctgacctcctctcccacctcgcccc
gccggccggcttgcccagacgaaggacaaatttgagagagagaaggaagggatagaagag
gggaaagagaaatagtgatgacgtggtacctgacacataggtcccacgctgactcagccg
ccacgtcaaataaaaccgggttcaaaaccacctaagcaacaaaagtaaacagttttataa
gttgaggatgtgatatatctgttttgcggttgaggtacgactttgtaactcgatgacaag
ttgagggaccttcggtgtactttttcc
>group_1382.fasta_consensus
ggaaaaagtacattgaaggtccctcaacttgtcatcgagttacaaaatcgtcccccaacc
acatttatttgatcatttgatttgatgtcgattcttctccactttatggttattctctgc
aaaagattagtaatcctaatactagtgaaaagttattattctaacttaaatatgcattgc
aagtataactagttttcctctattttggtaatattaacggtcgaaactgattgcgaacga
tcgtcaataaggtcgaacacccgagcggtggagtggccgttgccggaggtgcgagcggag
tcggcaacttgacccaatggctcgtcttgtggccgccgagcgcttggtagaagctaaagg
acttgccgtatacggagcacttgaactccgcacctaccggtgctggccccgtcgtcgaga
gaggaggcggcgcctggacacggtggtggcccccgcgggcgagcatgaggaggcagagcg
cgaggttctcctccgatcgctggcggcgcgacctcttccgcttcacccacccctgcggca
ggtgcccgccctcctccccgcttgtggcgctgctgcttgtcacgaccgctgcctcctcca
tctcgtgctgctgctcctcctccttaagcaccgcggcgtggagcgcttccgtctcgccat
tcgcgacaggccgccgccgtcgcctcctcctctcctgcctcgcctcgatggcctccgccc
cagctgccgcccgacttgccgagaagagtgagagagagaggaggaagagagagggtgctg
acgtggccacgcggacctacgtgggtcccacgctgactcagccatcacataggacgaaac
cgggttcgaaaccatcaaagaacataaagtgaatggtttttgtaagttgagggatggctc
tatatctggttttgtggttggatgatgattttgtaactcagatgacaagttgaggtgcct
tcggtgtaccttttcc
>group_1383.fasta_consensus
ggaaaaagtacaccgaaggtctctcaacttgtcatcgagttacaaaattgtccttcaacc
gcaaaaccagatatcggacatccctcaattaacaaaaccattcgcttgatgtctttcggt
ggtgttgaccccggttttgtccgacatggcagctgagtcaacagcgggacccacgtgagc
cccacatgtcatactatccacgtcattcttctcttttcccttcttcagcaggtaggcaac
gccgacggggccgagacgggtggcagtgcgaagctaagcagggggcgggcgccaccggag
ttgggctgcgacggggcaccaacagcagccgccgccgccgcgctcgcctgccacacgctc
gcctgctgccaccgcgctcgcctgccagacgctcgcctgctgcgctcgctgccacacgga
cggcgatagcaggagcggcgagtacgccgccgcggctagcttcttggccccgtccctcgg
cggcgggatagccttcacgatgagccaagtcggcgtcggcgccttgatctggtggctgtg
gtggtggtgaagcgccgccatggacatcaatcgatgggggcaaggtcgacggcgacggag
gcgttcttgcggagggagcaggcgaggaggagcgggtaggaggacaggtcgtcggtggag
aggcggaggacgaattcgagctgctcctggagcacctcgagggaggaggggagctcgacg
gcctcgagctcgccggcggggtcggaggaagtcgagcgcgagcacgcgggagacgagcca
ctccttcatcgatggcatctcgtactccggcggcgccgcggccgccttcgaggagagcgg
cgcgacggggagagcgacgcctccgtcgccccctatcgccgtcgacctcgcccccatcgt
caatggggaggcgcgggcgtcaacgggcggcgggaaggcgtgtgcgtcgtgggtggcgcg
ggcgtcgacggggcgaggtgggagacgatctttttcttctccctgaaggtttgagatcga
tctgcgacgaggaggagcgaggaatcgccaactttcttttcgaggaaattgtaagatctc
gcgcgacctgttcttcttggtgttctgtcttgtacttggtttacttggtttgttttgtgt
ttgatctatagtcttagatgatctgtgaagaatagttgttttcggtacagatggtaggaa
aggtagaggaggacgatgctgcgatggccggcggtgcggaagcacggcggcatcccggtg
gagctgcacgtggcgcgggcgtcgacgggcgaggcgggagaggaggaggacggcggcggc
tgttggcaggcgagcacggtggaggcggctgctgttggcgccccgtcgccgcccaactcc
ggcggcgcccgccccctgctcagcttcgtgccaccgcccgtctcggccccgtcggcgtcg
cctacccgctgaagaagagaaaagagaagaaaagggaagaaataggagatgacgtagata
gtatgacatgtgaggcccacgtgatcccacgctaactcagccgtcacatcgaataaaatc
agggtcaaaaccaacaaagaacttcaagcgaacgcgaacggttttgatagttgaggaacg
tctgtatctggttttgtggttgtgggatggttttgtaactcgatgacaagttgagggacc
ttcggtgtacttttttc
>group_1384.fasta_consensus
ggaaaaagtacaccgaaggtctctcaacttatcatcgagttacaaaatcgtcccccaacc
gcaaaaccggatacaacgcatccccaaatttacaaaaccggtgcaaactagatgcctcgg
cggttttgacccggatttgcctgacgtggcggctgagtcagcgtgggacccacgtgggcc
ccatatgtcaggatacacgtcggcagccaacctcttacttcctctcctgaccgggcgcat
ggtcggaccggcacagtgggtcccatatataagtgaatcaaaggtaaatgggtggattta
acagagaaactaggcatggtggggcccgcatgtttgtgagacattagagtgagattaggg
aaggattactgtgcggggtcggcatcctggcggcggcgctcgccccggcgcgccagcggc
ggagagcgggggaggagcggcggcctgggaagggtgtcgccgcggggccggcgatggacg
gcgcggtgcaggacggcaaccagcgtcgcaacggcggagggcgacggagcagagggggcg
cgggaaggagtcgacgcggagtcggcagtccgcgtccgcgaggaggagcgcgtggaggcc
gccgtcgcgtcgcccggcccggcgccgccgcgtcgctacgccaccccgccgcccgtcccc
ggcctccctttcctgcctcgccccaccggccggcccgcacgaggggggcggggaggccag
tgagctcgcgccgccacctcgcgccgtgggcgccctagcgtcggcatccccatgccccgt
gcgagagaagagagcaaatgagcactgcgacttgactgcgatagatatgcattaatcgat
ctatgcatgcatatgcgacttgacttcgagagaggcattcagaattaatctgtttagcac
tcatatatagatatgtgaagtaaaccaaacacacaacacaccaattacttgatgatgttt
gattaagctattgctgatatactacacacaactgctagagaaagagaaatatatatggcc
ctggcacttgaacctctaaaatttacctgtataaacgtagttatagcttggatcgatctt
gcattatattggctcaccttttgttaattaattaattagctcaagctggctagctatagc
ttgttgatcatatatatcatgtgagtatatgtgcccattaagcaaggaattcatgaagct
ctagctagagctagtagggcggcggcggcggagggcgggcatggtgccatgcaggtgtag
caagcccggcgtcgtgcattcccccaccgaacagtacaggatcggcggcgccggccatga
gtggcggcggcgccatcatgtgtcctccgccgcctgccgcagcttcctcctcctcctgat
cgagcggcagcctctcgtaggtggcgttggcgaaggtggacgcgataaccatgaccggcc
cagctgcggtgagcgtccccaccacctgcccctgcccgccagcgaggtacacggtcagtc
tggtggagccgggcggccccggccccggcaggaacgtccccgtcagggacaggatctcga
accgcccacggagtgccaccacggcgccaggcgcggccggctggcgcagggccacgtcgg
tcacggcgtcggccctactgagcacgcagatgccgcgccgctgccgccgcgcgaagtgcg
ctatggacgtaagggtggagaagagaagagagaaacagagaaagagaagagaggaaagag
atgctaacgtggacacctgacacgtgggtcccacgccgactcagccgtcacgttggacaa
aaccgggttcaaaaccaccgaaggatctaaagttaacggttttgtaagttgagggatgtc
atatgtctggttttgtggttgggggacgattttgtaactccacgacaagttgagggacct
tcggtgtactttttcc
>group_1385.fasta_consensus
aataagttcctccgaggtctattaacttgtcaacaaatccgattttcatccttcaaccaa
aaaaccacatacaacgggtccctcaactatcaaaaccggtacaatataggtcccaaggcg
atttggatggcggttttagctcacatcgtccctacgtggctaatttgacttggtcttcat
ctaacgtggcattgacttggcgcttacgtggccatttgaattagaaaataataaaaattg
ttaccccacatgttagttacaacaaaaaattaataaatgatagtgaggcccacgtggaca
actggaccccacatataattctcacccttcctcttcttcctcctctctcccctctcttca
cctccctccccatctcccctctcttcaagtggcagcgcgagggtggcgggctcaagcagt
gacgttgtggcagcggactcgcaggaggatgcctgctagccagcagtggcggcggaggcg
agcgacgcctctccctccctcgggaattcgacggcgagagggtcacgcctttggcggagg
agcgaggagatccgatgctggagcgggagcctgagtccgagaccgatgccgacgtggcgt
ggcgcacatggaagcggaggcaggtgggaactccggagatggggcccgtacgaagggggt
gcgcatggaggaggagggggagcgcacacgggggtggggagccagcattgctgcggggtc
gccacgggagtcatgggtagaggtgtggagggagacgagtggatttgggaggcgataagc
gagaggaaatgaggaggtggcagcgacgcggaggatgggccatgggagccagagccggag
tccgagaccgacgctgacaccgtcctgcagcaaccaccgccgcctccccccgctcacgcc
cccctcaacagccttgttgtcaagccctcgccacgcgaggggaatgacgcctccgcatcc
ctggatgctaccgcggcagcggcatgctcatccccgaccccaaccaccggtgcgtcggga
cgccatcggacctcctcgctcccctgccgacggtgtgacctctcgccggcaaattccttg
gggaaggaaaggcactgttcgcctttgccgccgctgctggctaggaggcgtcctcctgcg
aatccatggccatagtgtcgccgcttgagccaaccacccccgcgaggtgaagagagggga
gatggtgagagaggagggagaagagaaggggtgagaataacatgtagggtccacctcggc
tccaccatttctaataaatatttttggaataactacatgtcacaatttttattattttcc
aagtcaaattgtcacgtatgcgccatgtcaaagccacgtcagataaagaccgagtcaacg
taggcaccatgtcagctaaaaccaccatccaaactacagtgggacctatactacaccggt
tttgatagttgaggaacctgacgtatctggtttttccgattgtagaatgaaaatcggatt
cgttgacaagttaagggacctcatgtgaacttattcc
>group_1386.fasta_consensus
ggaaaaagtacaccgaaggtccctcaacttgtcatcgggataaaaaacgtcctcgaaccg
taaaaccagataccgcgggtcccttaactatacaaaaccggtcacgataggtccctcgac
ggttttgatcccagttttgtcctatgtggccgccgagtcagcgtgggacccacgtgggcc
ccacatgtcattgtgccatgtcagcctaccctctcttttcccctcttctcatttctctca
ctctctcttcgctcagggtggcgggggaaggagcggaggtcaccggcgagggcggcgtag
gctagccgacaggaggggaggaggccgttgggcaaggccggtggggcgcggtcctgagcc
gccgcccgccgcgcggtccgcgaggcgggccgcgacggcatcgtcgtcgtcgccggccgc
gccgtctctgcccagttcgccacggctagcgcggacccgtcctctggcgccgcgacggcg
gcggggaggcgagtgtatgtgaggaggccggtggggcgaggcaggaccagcgccgacggc
gcgaagcggcgggtgtgccggagacccagcaggaccagcaggaaggccttccgcacccac
cctcccccgccgccgccgcccagctcctcccacggcggctcccagcccgcaccaagctcc
accccacctggcgcgcattgctttgcccccgacaaccgtgccctgctccgcaccgtcaag
ctcaaccacggccacgacatcgccatcgacgccctcgagctcgcccgcgcggcgacgccc
tccccttctccaacgacgctgcccccgccgacgccgacgtcctcctctttctcccgcctc
tcgggcctcttcgaccccgagacggtgggggaggggagagggcgagaaccgcggcgacgg
cctcccgcgcctaccctcccccgccgccgccgccacccagctccttccccggtggctgcc
gcacgcgccaagctccaccccaccggccgtgcactgctccacccccgacagccgcgccct
gctccgtccccgacggccgcgctcagatccttccccggcggcactggcggcgtgggagga
cggccgcgagaggccgtgcggcaccggcgtggcctccgctcctttcccgccgccctgaga
gaagagagtgagagagacgagaagagggggaaagagagggtaggctgacatggcacgatg
acatgtggggctcacgtggatcccacgccgactcagcagccacgtaggacaaaaccggga
tcaaaaccgccgagagacctattgtgaccggttttgtatagttaagggacccgtggtatc
tggttttgcggttcgaggacgttttcgtatcccgataacaagttgagggacatctggtgt
actttttcc
>group_1387.fasta_consensus
ggaaaaaatgcatctgaggtcgctcatattttcaccgaatcacaaaatcatccccaaaca
aagaaaaaaacagatatataacgtccctcaacttataaaaccggatcactttaagtcctt
aggcaatattgattctggttgactccagtttcatccgacgtgatagctgagtcagcatgg
gacccacatgggcccaacatgtcagcaccccagctccaggccgaagtggcgccacgcgcc
aatccccctcactcccgtcaatcttgacgaggagtggcagcagcgccgcactccccgaca
ccacggacacagacgacggggcggccggcggccgacaagctccacgtctcactccgctcc
tccagctcccacttgctcagtgaccccgtcctctcccatgagtccgcggccacctccata
cccatcatacgctgccttcccccggcgggcgacaaaggccaggtgttggcggcgatgagc
atcagcgaggagcgcgaggccaaccaactaccccggcacctccacccgctcttcctcctg
gtacccgcagggttcaggtcgtggacgatagcaacggcagcggcgtgcccgctccactca
cgccgcagctgcatgccactttctccgtgtcggccatcgcccctgccaatttctccgccg
accgccacacgtagaggcaaaggagcttctcgccgctgccgcccaactcctcttcgccgg
caccactttcttcgctgcccgcgccgcttgctccatgccggcggccgcccgcgccgctct
ctccgctggctgccgcacgccacacgtagaggcaaaggagcttctcgtcgcccccgccaa
tttctccgctgaccaccacacgtagaggcaaaggagcttctcgccgctgccgcccaactc
ctcttcgccggcatcactttattcgctgcccgcgccggttgctccgtgccggcggccgcc
cacgccgctctctccgccggctgccgcacgcgctgctctccgtgcagacctagtgcatca
cccattcggagcaagagcccaattaatcggtacccactgatgacgacgagaaccgatcat
tcatggacggatggttgaattcaattaatctctgcattccagattgatagatagccagct
gctttgcatcaatagatgttgacgacgactgatcactgacggatcagtagtagatcgatt
tgaactagttgctgattagttgagttgagcacctctagtgagtaagctaagatagctcgt
ttgggtacgcatgcgaaatcacccccctttcatagtagctgcagcatcaggcaggctact
gaacttctttgcatgcatgctgggtggccatggccttgcgggccaccgtggcgcatgcgg
aggccacgacgttggaggagctcgggcggagtccgctggtgctgcgtagggcagccgcga
ctgcgcaccgcacgcggcagtcgaggaagcgacggaggaagccgtggccgcgccatcgct
tgcagaggaggaaggcgtggaggagggatcctggctgcggtgggaggtggaggagcttct
cgccgctgtcgcccaactcctctccgccggcgccgctttctctgctacccacgccacttt
ctccgccggctgccgcacatgccgctttctccggaggtctcgcacaatggaaagagatcg
ggaagagaggggagaggggcaaaggagaagaaacggaggtgtccctgacatgtttgggcc
catgtgggcccatgctgactcagttactacataggataaaaccggagtcaataccgccaa
aggacataaactgacctggttttgtaagataagggatatcatatatctggtttttcggtt
gagggacaattttgtaattcggtgataagatgagggacctcacatgtactttttcc
>group_1388.fasta_consensus
ggaaaaagtacaccgaaggtccctcaacttgtcgtcgagttacagtatcatccctcaacc
gtaaaaccagataccgggcgtcccttaactaatcgaaaccggtcacgatagatcctagtg
tttttgatccggttttatcctacgtgatgactaagtcagcgtgggacccacgtggtcccc
acatgtcaggctaccacatcatctttctcccttcctctctctctctctcactcttctctc
ttgcaagccggccagtagagaacgccgcgccaccagggagggtggtgctgcgtggggcac
gcggcggaggtgggcagcgctggtgccgaggaggaggtcgtggcgctgtcgtcgtcgtcg
tcctcggcgccggggaagaaagtgggcacggcggcggcataggctatggggttgccgcgg
ctggtgcggttcgcggagttgccggacgatttgaaaaaattgcgatgaatgaagtgaggg
catgcactagattctgctgcagctactgcgcatggatcagatgccacagttgagagcagt
agtgcatgaatcgtgcagctcagctcgctcagtaatcgggaaaaaaaggcaaagggggca
tgcaacctagggatctaggcaagcatgcagcaggatcagctcagacttgaacattgcttc
tgctgactccttaatgtcaccaaaaaagatgctccaatcatgccagcctaactaccatca
tgtactcttaatcaatatccagtgttagcagcagatcccaagttcgaattgcaaggttgg
aagaggaatttcgattatttgcagctgcaggatgcacatgacgcgtacactacgtcgtgt
tcctgaatttttcgcagtaccagaaccagcagggcgagctgctcgacgccgaaggagcgc
gcggcggcgagcgtgtcgagggcgaggtcgacggcagcgccgcaccgcgtgtgccagcaa
ccccgggagcggcccgctcttaggcgtcgccaccgacgcctgtacagcccgctgtacaga
aactgcagcacgagcaccagcacctcgtaccgcaccaggcgcggcaaccccctagcaccc
tccgccgccgcgcccaccttcttccccagcgccgaggacgacgacgacgacagcgccacg
acctcctcctcctcctcagcactggcgccgcccacctctgtcgcgtgccccccgcagcac
caccctctccggtggcgtggcggcgccaccgttttcgctgccggccggcttgcaacagga
gaagagtagagagagagaggaggaagggagagagatgacgtgggagcccgacatgtggga
tccacgtggatcccaagctgactcagccatcatgtaggataaaaccggatcaaaaccacc
gaaggatcttctttgattagttaagggatgtccaatatttggttttgccgttgaggaacg
attttgtaactcaatgacaaattgagagaccttcggtgtactttttcc
>group_1389.fasta_consensus
ggaataagttcacttttggtccctcacaatttatcgtcgagtccaaaatccattcctgga
ctgcaaaaccagatacaacttatcccctaacttagaaaactagtgtaaataagatctctt
gacagtattgtccccattttggctgatatgacgcctacgtggctctttagactaaatctt
tgtcccacgcgcattgacgtgacgcttacgtggcaatttgatccgaaaaaaataaaagga
gaaaaattagaaaaaatatgcggggccatgtctaatgtctacaagaagataaaaaataat
gggacacatatgtcaatgggtcccacgtaggtatgcgaccacatgcagcgaggaacgtgg
gcgacgccgcagcctcgctccatcgccagcacacccccctgagacaaaagtagctcgcgg
cgggagctgcgccaaggcgctcatctcccctcacccctcgcagttgcgtttcttgctcca
accgctgccgccacacctctctactcctgaggatgacgaggatggatatgagatagcagc
gaggctgtgtcgcactagcgccgctctcctcctcgtcgtcggtggtcgtggggctgggag
ctcccacagggccctcgctgatggtgaccacgggcggggagatgttggcggcggcctctg
cggttgtggcctcccatgcggccggctaggtttcttcgccgccggattcttctggggatg
gctcctcgaatgactcgaagaaagggcttatcgcctcctccgcctctgcgtcggggcgcc
ctttggggcctccttctcctctggctttttcctctcttctcacccttccgcctctctctc
taccactgaacctagctgctctagccgccggcggccggcgacgttgacggtggggtcgta
ccggtcgacagggaggagggacaccttcgcggcgtcaggtccaccaccacgcgcgatcgc
ggaggaggatgggatggagatgaggagcacaccagtcgcggagggcggcgtgagtatgga
cataaggagcaaaaccatcaccatgcagagccctccgtgccgccgtggaggagttcgccc
ccggtggcgggatccatcccgcgccagcgccaacggaggagacggtgagattcgggagga
gcaggagaggagagggaaagataggggtgatgatgtgggtcccaatgtaatatttttttt
acttttatccgaacactcactaacatgtgggtcccacagtttttacgagtcttaagtgcc
acatcaacaccacgtaggtgccacaatcagtcaaaactgctgtccaaaccaccttgatac
ctaatttgcaatagttttgagagttcagagacgtgtcatatctggtattgtggttcaggg
acaaattttgaactcggtgacaatgagggacctaaagaaaacttattc
>group_139.fasta_consensus
tgtagcgcccgttccgtcgtggcgcctagcgggaaaattatctcttaaaaaccctaattg
cgaaattgtttctttgcttgttgtctagtgtccgtgccatctcaagatctcaaatccccg
atctatcgtcgagttcaatcccgaatccaaatccttccaaatcaaatccctccgcaaaag
tctattttgcctcccccggggtcgatgggccgaatctctctcggcccatctccccctccc
tcccccggcgctctctctctctccctctctccctccccctccgctccgcccgcgcgcgtg
cgcgtgagccgctcgcgccgagcgcccccccttcccctcgctctgcccgcgcgtgcgcga
gcgccgcgccgagcgccccctccccctcgctctccttctccccatccctggcgagctccc
cgcccgcgaagccggcccccgcgcgccgttgttcgcgcgcgcgcccgcgtggttgccgcc
cgtgccgcgccgtctgcgccgtctgcgccgcccggtcccgctgccctgccgcctgcaccg
cgcagccgctcggccccgcagccagcgcgcgtgcccgagccgcgccactcaaaccgccgc
gcctcccgttgcaagccgcgcgcgcgtgccgtggtggccgaccgcctggtcgccgccgtc
gtcagcgcctgcccgcgcctgtcgcccgtgtcgccgctccgctccaaaccgccccgccgt
catcgccgtcgtcatcgcctcggccccgccactccgcgcgcaagccgccaagggacggag
gcagagcccctcctccctctgccgcgacgcccccgctcccctcctccttttcccaaagag
gcaaggggcgagccccctttctctccctccttttccccttttcctcccgccggcgtcatc
ctccctccgccctgtcgccgatttggccgcgagcgccgagcgccagctcgcgccttgacc
gcccaaagtcggtttccaaaccgacattgccgccctttaaacccaggcgccctccctctc
ttctcctcccctcctttcgcctccactccattgccgccgccttccgagctctgtctcgcc
tccgccgttcatcgccaagcgccgggagagccggtgcgttcgtggacgcggaaggggact
ccgggcgctcgtcttcctcctcttccccggcccgaggccggagagattactcccgcgccg
tcggcctctcgtcacagcgccccacctcatctcggtagtgcctccctccgttcttcctcc
tcgctccatctcccccccttagttttcggtagtagcacgagtagcctccccgtagctagc
cggcgccgccccgaccgttgccgccgctcgccgtgtgctcgccgccgtcgccgcccgtgc
tccgtagcacccgctcgtcgccggcctcgctcggcgtagctccgcccaatccgacgctag
caacggattcccgtagccgcgtagatgctctcaccgccgggaattggcccctcgtgacct
cgtcgccgtttcccccttttctctccgccggttgccgccgccgcaatccgccgccgacgg
actccctccggcgaatccaagccgttggctcgctccctctcattctccctcgtcatcccg
gtgtacgccccgtcgcccctcatcgtcgcaaggcgccccggagaaaccgccgccgcccgc
cgtccattcgcggccggcgccttcgtcttcctcccgccagcccgcgtggcagccacgtag
gcgccacgtcggcgccagctcggccgagatcgggtcgggccgaccccggtcagcccctcc
cgtgcgcgcgttccaccgcgagccgtgaggctgcgcgtgggcccgccgcatccgttccac
cgcgaaccgcgcgcgtgcaccgcatccctcccccgcccgcgcgcgtgcgccgcgtgctcg
ctccgcacggtgaaccgagtcaccgacaagcgggtcccacccgggaccacgcgtggtgag
cccggtccaccggctctctctctcctcccctcccgcgcgcgcgcgcttgggccgccttgg
gccggccggcccatttagctcggccggaccgctccatttctctcgggccgcgccctagcc
gccgaggaaaagtctatattccctccctcttttcttttcttttcttttcttttccaaaaa
ggatttaattaaatccttttcctttagaccaaaaatccaataatcttagaaattcaatat
cttcccaaccgtaaatccgtttgactccgttcaacttccaaaattcctcaaatctcgaga
tctatctaatggcacgcttagaggtcattaatagggctttattttcgccgtttgttgagt
tgtcccgtttcgcgtgtagtttcggagcccgaagacccgcagtgcgaggatttcgaggat
caagctccagatctcgagcaaggcaagccacctttgaacatcttgagcctatatttgaaa
tttaattatgttgcttgaaaaatattatgcattgataggatcgcacttaatctgttgtcc
cgtctgcaaggcagattggcggacctacctaatttgttgcatttgatccttcctttgtta
attgttatatcatgtccccttgtaaccatctagttgcgtctcgatattcgtgcaccctgt
gcgagtatcgacggacgccttcaaacttaaaatctgaataacaacttgggtaaaacttgg
gttttacaaaagacttggaaaacccgacacctgggtcggtgcttgcgaactaaatgaatt
tccaaaaccgcggaccggggaacgtaccgggtgtacggtttcccgctcttgcacttaagg
accgtttccttggaatttcatccaaacataagacaagtacgaccacatgggtggaatggg
acacccctggctgagtaactagcttatcaggggagccttgatgccgagagacatgtggat
tcgccggggtggtgtcggggaggacccctgggcttcctggcacagtatggtctgggacct
aacctgttgttggtctgggacccctctcgtcggcatatggtaaacctgtgtcggctttgg
aaatgccttgtcatgaaagcttggaggtctcccgacgtggctgatccccacgggctgggt
gatccgggttagtaatgtcgtgtgggtaaagtgtaccccctctgcagaggttaacaaact
gttcgaacagccgtgcccacggtcatgggcggatgtgaggtgattcctagcgtagttttg
tttgactactgcttgtgaaattgctgttgtggaaaggggttcgatgtttgaaaaatctgc
agctgatgggatcagctaggcccgggtggccgtttgaaagttgttggcccgggtggccgt
ttgaaaagctgttggccgggtgccaaccttgaatcaattctaaagactgatacattgcac
atactccgaccggacgagacgcactgtctcatccgtgtcgtttgagaagcactcacttag
ttgtttttagaaaagagttcaaataaaatcaattgcaaaaacaacagcctttccttgaag
cctgcattaaacacttatttcccatggcttgctgagtactcccgtactcacccttgctct
atataaataatcccccccagttgctgaagaagatgaagcggatcctgctgatgaggagtt
cttccaggagcaagccggctacgatgagttttagggtttcggcctagttcccaagtcgcg
cctgtgttgtttggtccaagtcctggcttccgtttcccttttgtaatgcagttgtgagct
cgggatctgtccgcagcccaacatgactgtacctctactctataataaagagacctctgt
tgctgtgataatctgtcttcctgtgataccagcactgtttcctgggactggtatcgatta
acaggttaatttggagcgtcacgggctagttccggtcggtactagttcggggcgtgaca
>group_1390.fasta_consensus
ggaaaaagtacaatccctccagtcatcaagatataaaaccgtcccccaaccacaaaacct
atatacaacatccctctctaacaaaactattcacttcttcggtggttttgacctctgttt
tgtcaggcgggacggctgagtcagtgtgggccccacatgtcagaatgtcaggtcatctct
atctcccctcttctcacccttcctcggttcctcctttctctcagtcttctctacctgtag
gccagtcggtggggtgaggtgggagaggagggtggcaccgcaccgacggccgccgacgtc
ggcggtggcagcgggggagaagggagggcatcgccgcgtatgcgagctcagggtcggaga
ggctcgggaggcaggagaaggaggagggcattggcgtcgctgcttcgacaccggatggct
cctccattggcatcaaccgcgacgataaccccgtcgccgccgccttccgcccgcccggct
ccgcaaggatccctaccaccggccggaaaggggagacgcggtcgacgccccgtcgccgcc
caactccggaagtgcccgagggcgggggtggatggatccgcgcaccggtgtctacctctc
ccaccgccgcctcctcccgaccaagctccgcggcatcttctttcttctctcttcttcaca
agcttgagagggaggggggaggtggctggcgggagtgtgtgagcgctgggcagcggtggg
tggagcaagcggcgatgggcggaataggcggcggtgagcagagtgggaacgacgccgaag
acagcttattcctgcgcgctcgcctgccgcggcgcctgctctgcccgccaccacccctgc
ttcgctgccggccgcctctccctctcaagcatcgcagccgccgccgcctcccttctcacg
tgtcgtcgccgccgccgacacctcccgggcctctccgatggtctaaccccgaggtcgcac
gtgccgtcgtcggccgccggatcttctttcccgcctcgtcccggtgacatcctccccacc
cactagccgccctgcggagaggagaaaagtgagagagagaggaggaagggggagaagaga
ggggagagagatgacctggcattttgacatgtggagcctacatgggttctacgctgactt
agccgccatgtcggataaaaccggggtcaaaaacgaccgaaggacctaaagtgaatggtt
ttgtaacttgagggatgtcctgtatttgattttgtggttgggggacgattttgtaactcg
atgacaaattgatggaccttcggtgcttttttttcc
>group_1391.fasta_consensus
ggaacaagtgcacgtaaggtcccttattttgttatcgaattataaaatcgtcctccaacc
aaaaaaccaaatatatagcattcatcaacttataaaattgggtcagtttaggtccttagg
tggtattgaccccaattttatccaacgtgacggctaagtcagtgtgggacccacgtggac
cccacatgtcagggtgacttcatcatcaccctctctctcccctcttctctcccttcctcc
tctctctctctcattttgttcctcgtctaagcgggtcgggcggcgggtcgaggcgggagg
agatctggtggcctgcgacgggcaacgtgggggaaggggcgatgtggcggcgcggcagcg
gcggcagcaacgggccgagagcaagtgggcatcgtagcagtgtacatggaggtggagaca
gggccgggtgtcgcggaggtggaggcaggcgccgtgatggttggtgtagaggcgagcgtt
gctgtggtgggcgccgtggaggtggactcggagccccggcatgctcccgcgccgcctcct
ccttctccccgtgtgttcgccgtcggcctccccatctcccttgacggcctcccagcctcc
ttcctcttcgtgcatgctcgccgccgacctcctcgccttcggacggcaggtgcagtagta
ggcaagccgtcggtgacatcgacggcaagggcggcgcggtggatgaggacgggaaggacc
aggtgtcggagctacaggaacagtgggggatggcagcgtcaatcacgttgctccagctgc
acgttggccctatcctcgtcgacgccgcatcgtcgtcgacctcctcgcctccggccgatg
ggcgcaagagctggtgagccgtcagtggcgttggctgcaagggcggcgcgatgtatgagg
acgaggaggaccagccgtaagtggcatcggagctgcaggagctatgggaggatggtggcg
ccaattgcgttgctctcgctgcacatcggccccatcctcgtcggcgcaacaccgtgttgc
ctccgctgctgcgtcgcccgtcactgcctgttggacctctttctctcctgcctcaccccg
ccggcctcctccgcacccactggccagcccgcccagacaaggagcaaagtgagagggaga
aaggaggaagagagagaagagaggagagagatggtgatgacatggtcaacctgacatgtg
gggcccatgtgggtcccacgctgactcggttgccacgtcagataaaaccgggttcaatac
catctaaggacctatagtaacccagttttgtaagttaagggatgctataggagtatctgg
tttttcaattgagggacgattttgtaattcgatgataagatgaaggatcttagatgtact
ttttc
>group_1392.fasta_consensus
ggaaaacgtacaccgaaggtctctcaacttgtcatcaagttacaaaatcgttcttgaacc
gcaaaaccaaatacagcggataacccaacttacgaaaccaggacaaactaagtcccttgg
cggttttgactctggttttgcctaatgtggcagctcagcatggtacccacgtgaccccac
acgtcagcctcttcttcccctcccctctccatgtttcttcctcgctcctcttcgctctcc
tcccctcttctctgtatctatccgcgtcacgaagccggcgggatggagcggggcggcggc
ggcgggcgaagtggggcgacggcgaggcgtagcagtggcgcacgaagccggcgaggcggt
ggtgggctggggaaggcaggtggaatggggtgacggcaggtagggcggagcggagtagcg
gtgagcggagcagccaagcggagtgggacgacggcgcgcgaagccgacggtgggcgtacc
aggtaggtgaagaggggcgacggtgggcagagcggcagcgctcgaagccgacgacgtgga
gcgaggcggtggtgggtggagtagataggcctgcaaggcggtggcacgcgaagctggcgg
cgcggagcggggcagtggtggacgacgacgatgatgtcgacgggttcgaggagaaggagg
aggacgcgcgccacatcttgctcttccccgtctcctccatctttgcgccgcccttcgacc
ttgatggcgtccttgccatgggcggcggctctccacgctatcccctcgccatgggcagaa
gaagtgcgacccacccccgcgcgcagctactcccccaccacttgcgtgccactccttcac
cggcagaggctcgcgcacagctcctctctcgccgcctacccggtgttgtacctcgtgacg
tcggacacccatctacccatcaatgacatgctgcgcacaagccacctcttgggcatcgac
accttggggctcttggcgacgacgctgccccggcgcgcctcctcggcgcgggcgtcgcgc
cactgcctggccatgtactccttgacggcgctgacgccgccagccaccacctccttgggc
ggcacgcgagcgggttctggtagatacacagaagagaggggatgagagaggagagaggaa
gaaaggtggagaggggagggaaaaaagaggctgacatgtgggacccgcgtaggtctacgc
tgagtttacactggttctgtaagttgggggatgcgttgtatctagttttgcgattaagga
cgattttgtaactcgatgataagttgagagaccttcggtgtactttttcc
>group_1393.fasta_consensus
gaacaagtacaccaaaggtccctcaacttgtcgtcgaattacaaaatcgtccttgaaccg
caaaaccagatacaacgcgttcctcaacttataaaaccagtgctaactaggtcacttagc
gattttgtccgatgtggcagctgactcaacgtgggatccacatgggtcccacatatcagc
ctcttcttcccctcccctcaccacctctcttcctctctcctcccctctccacgggcggct
ggcagagagcagatgagtacggcgggcaagggcggtggctggcgagggaggagctgccac
cggcagcagcggcgtcaccgcgatcccgcacctcacccctccacctccacctccgccgtt
gatgcaacaaacacacgcacgccgcactcccccacacaccccacacgcggcgcccgacgc
caccgacatgacgcagcccatgaccgtgaaccgcccacggcagcgcggccctccgctcct
cgtccgacaagagccgcccgagactgcctgctagccccagcccgcggtaacaagccgcca
gatgacgacgacagtttcgaggagtaggagggcgcacacctcaccattgcgaccctcgcc
cccatctctgccatcctctgcaccgcccttcgacctcgacggtgttcgcgccatggccga
cggcggattgctgcctttccgcccgttgccgccccgctcctgctgttgccccactccccc
cgccactgtcccaccggctttcgacatgtcgcccttccgcccgccgttgcaccgcttctc
ccacccgcgacatcgccccactccacccgccttgcctcgcttcgcccgcctgctccgccg
ttctcctcatcgcccaacgtcgtggcacccgcccgcgcgggatcgcttcgccgccaccga
cgacacagcaccatcaacgccattcacgaccgggcaccgcccttgccttctcccatgtcg
tagccgccgccgcctcgtcgcccgccatcgcctcctctcccgcctcaccccaatggcctc
ctcccagcagcgtcggccggcttacctaaagaagagaagagaagagtgagagagagagga
ggaaggaagaggagggggaagagggagggtgttgatgtggcatcctgacatgtagggccc
atgtgggttccttgctgattcagcaaccatataggacaaaatcggggtaaaaccaccgaa
ggacctaacatgaacggttttttataaatcgagggatgttatatatctatttttgtggtt
gggggacaatgttgtaactcgatgacaagttgagggaccttcggtgtactttttcc
>group_1394.fasta_consensus
gaaaaaagtacaccgaaggtccccgaacttgtcatcgagttaaaaaacatcctcaaatcg
taaaactagatatccgacatccctcaactaattaaaatcggtcacaatagatccttttgt
ggttttgattatggttttatccgacgtggcggctgagtcaacgtgggccccacgtgtcag
gatgccacgtcatctctcccccctcttctctcccctcccctctctctctctgacttttcc
cggctcgccgtcgctgggatctagctcctcccctcgcggcggatgcggacgtggactttc
ctagctcgccgtcgcttggatcccctccccccgcggctgacgcggacgcggacttccctg
gctcgccgtcgccgggatcccctcccctcgcggtggacgcggacgcggacttccccagat
cgccgttgccgggatcccctcccctcgcggcggacgcggacgcggacacggactctggca
cggtcgcaatctgctcacgcgtggcccgccgtcgtgccgcctcaccccatcctcgcgcgg
ccggccggcgaggggagcgcggcggagaggatggcccgcgcgacgtcagttccccagccg
ccatcgcaggatccatggggaggaggaggcggccgcttgcgagatcgcgcgccttccgga
ggagctcctcgtggcggtgctctccctcacctcgccgtggtctgccgcgacttccgcgcc
gccgccgactccgacgccgtcaggtcccgcttccttccccgcgacctcccgtgcctcgcc
gacggtgagctctccctgccgctgtccatgaaggagctcttcctccgcctcttcgctgcg
ccccttctcctcccacacgaactcacggtgagatcccttgcagtggcggcgccgtcgccg
cttcctcctcctcgccgctgggctactagccccggccgcggcagcgtcgggccgcccgcc
atgactgaggagagaagtgagagagaggaggaggaaaagagggatgatgtggcatctgac
atgtggggcccacactgattcaatcgtcacggtggataaaaccgggttcaaaaccaccga
gagacttaaaagtgaatggttttgtaagttaagggatgtcatatatctgtttttgcggtc
gagggacgattttgtaacttgataacaagttgatggatcttgggtgtactttttcc
>group_1395.fasta_consensus
ggaaaaagtacatcagaggttcctcatcttgtcatcgaattacaaaatcgtccctaaacc
acaaaaccggatacaacgcatcccccaactcacaaaaccagtgcaaactaggtccctcgg
cggtattgtctccggttttggctgacgtggcacctacgtggctcctttcactaggtctta
gttccatgtggcaatgacgtggcgcttatgtggcaatctgatccaaaaataaattaaaaa
aactggggcccacatgtcagttgcatgcggcgtccaggagggagcgcgggacttgcggaa
cggctggcgggggcagtggggcacccgctcacgccgccggtcttcacgccgctcctcctc
tggctcctaggcagtggggcgctttttcttctcgcgcggcttgggcggggttagtggacg
aggccggcgagtcggggaagctgtccatgtccatgaggcggagagggagcagccgtcgac
acaacaacgagggtggggagcggcgcagcgaagcgggacgcgaggcgagagagatggtgg
tggagcagccgatgattccaagagaaacgccgttgcaggagccgttgatctttgccgctg
ccgtcgacccctgcggcggcgacggcggcacggtggaccacctcttcctgcatgtgctca
gcggtgatgtcccacgagagcgcatccctctccatcccgctaggccgtcacgctctctgc
cctctcccgccacttccgcgtcctctcgtgacccgtcccagttcggccgcattgactctg
gcgaccttccccgacctgctcccgtcgctcccggcgaggccgtccttcatccgccgcctc
gccttcgcattccagcaccgcgggtgtcctcctccgccttctcccgactcctcgacgcca
ccgccgaccgcggcctttccgagcttgccgtctgcctgcaccgcaacgggttccttccca
agaacctcctctccatccgctccctcaccgtggtctcactcaactcatgcgggttgcctc
gccggttatggaggaacggcaggtgggccactcaagctgtgcgggctgccagtggcaacc
cttcaaatcactcaaactcacacttgatcggaggtggaagatgatgaacagtgaaaacac
cagctgtttgatgcaggaatttttggtgccgcgtagaacgttgcagcgtttttttggggt
ttacttcacttctataaagcaaattacatgcaaactaaaatcaactgaaaaactgggagt
gccatagtggcctccgtcatgtgtgccaatactccatgagacgtgctcgtggccaaaaca
cacgacgctcacgctgcaacatgcaaacgcgctcatgcaacatgcaaaaacgaaaatata
atcttcggctgcacatgattaaagaacgctaacacgggcaatgccggagcagacgctgga
gatggacatcggcgaggaggccgcgccgattgacaacgaggaggctacgctgcaacatca
ctggggcggtggtgcttggtgagtaccttcggcggcggcggccacgggcgccgaatggat
cacaccgccatgtcgctggattgggtaagaaaagaagaagaccgagagattggggaggag
acgtgggtcccggccgtgctgctcggccacgtgcgactgtcgagggcggcggggaggccg
gcggcgagagacggagagggaggaggcggggctgacgagggggacgggcaggccgaggag
ctggcctgctccgcccaacgccgtgtagcaggagagagaagaaatgtgaagagaggaagg
gggagaagagggagaagaaaacgagtatgacatgtgggccccactgtttttaatttattt
tttaatcggactgccacgtaagccccacgtcattgccacatgtaacaaaaacacctagtc
aaagaagccacatagacaccacgtcagccaaaactaggaacaatactgctgagggaccta
atttgcactgttttataagttaggggatgcgttgtatccggttttacagttcaaggatga
ttttgtaactcggtgacaagatgagggacctctggtgtactttttcc
>group_1396.fasta_consensus
ggagtaagttcactataggtctctcaatttgtcaccgagtctgaaatccatccttgaatt
gtaaccagatatgtggcactcaactcccaaaaccagcacaaataaggtcccaaagtggtt
tgaatggtgattttggctgacatgtcgcctacatgacgttgcggcacttaaagtaaaaga
aaaatgtgtgaccaggtcagtgagtatttggttaaaaataaaaaaaaatacggtgggatc
cacatcatcaacccctctctttcccctcttctctcccttcctcctctctctcaccctttc
tcacccaagagcatcccgccggccacccaacaccgtgctcaccaccaacacctccaactt
tcgcgcgcatggtgcaagagtttactgtcttcccagccccgcccttcgctgccgcaccat
tcgacgactatgagagaaggcaacaaggtgcatggcaccgtcaccaccaccctccttggg
cgctgacggacgaggaaagggagagaagaagggaaatagagatgggcgatgatgtgggtc
ccattataatttgttatttttaactaaacaatcactaaccaccgtagacgccacatcaac
caaaaccaccatgcaaattaaccaccgtgggatcatgcatgtttgcaccggttttgagag
ttgagggacatatcatagtattgtggtattgtggtttagggatggatttcagactcggtg
ataaattgagagacctaaagtgaacttatt
>group_1397.fasta_consensus
gaaaaagtacaccgaaggtccctcaacttatcatcgagttacaaaatcatcctccaacca
caaaaccagatatccggcgtccctcaactaaattaaaccggtcacaatagatcctcgggt
ggttttgaccccggttttatcctacgtggcagctgagtcagcgtggaacccacgtgggcc
ccacatgtcaggatgccacgtcatctctcccactccctcctctctttctcttctcttctc
ctcttctgttggcaagcaggatggtggctgggaggagggtggcggcacgacggccgcgac
agcccggcggagaggaggacctctccctcgacgtggacctctctggcgcgcggatcctcg
acgagctgctggagatgccatggctgtcggcgccgggggaccagcacgcgctcataaagc
agttgctttgctccgcctccccgaccctcgttgatgtcgagggagaggtcctcgcggagc
tactgaagggaagcgggggcgacggcggccacaaggatacctgcgccgtgtcgtcgtgtc
gtcgccacaaggatatccctacctccacatccacagggctccaagttggtcgagtccacc
gccgcggcacctggcagccccgcctccgcctccgcgcccaacgccgcggcgcccgcccac
gcggggctgcttcgctggcggcggcgacgtagcgtcttcgacgccattcgcgaccggccg
ccgccctcgctttctcctgcgtctgctcaccgtagctcatgcacgacagtgcgccgccgc
agtcgcccgtcaggcaagtcccgttggcgtcgctggcatcaaagaagcagcccgtgcgcg
gccgcacgcggctcgaggctttgccggcgggcacgccgagcgcccacgacgtgcccgggt
cgagccaagtaggggggcgatgtgggcctcgtgggcgacgaccgacgggggagccccctc
gccactactcctcccgcagccggcgcgctgctcctccgccgcccgcgcgccaccccgcta
ctcctctccccgccgactgagtcagagaagagaagagaagagaaaagaagagaagagaag
agtgagagagagaggaggaagggagagagatgatgtggcagcctgacatgtgggtctacg
tgggtcccacgctgactcagccgctacataagataaaaccggggttaaagccactgaaag
acctgcacgaacggttttgtaagttgaaggatgctagatatctggttttgcggttggggg
atgattttgtaactcgatgtcaagttgagggacctttggtgtatttttcc
>group_1398.fasta_consensus
ggaaaaataatcccaaggtctctctactagtcatcgagttacaaaatcgtccccatcagc
aaaatcagatatatgacatccctcaacttacaaaaccgttcattttagatccttcggtgg
ttttgaacccagttttatccgacatggcggctgagtcagcatggccccacatgtcagcat
gccacatcatcaccctctctctttgccctcctttcccttcctcctcctctttctctctct
ctcacttctctgcgcaggctggtcgacaggtggggaggaagccggcgtggtgaggccgga
gaggaggaggaagtcagcggccgacgacgggcgatgcggcggcgatggtggcggcaatgt
tggacaagggacaggcgcagcttctccagcgcatgcgaggcgcaggacgagcggcccacg
gttgtcacagcaaggaggggaacccggtgccgtgggtgcacaacggcatggtggaagacg
gcggctcgtccagcggcgcggccatccggtgctgctccttttttttttctttttcttctt
cctctcctattctttttttgttctttccctccaacggagttgccagatcagcgcttgcag
ccggtgcggcgaccctggcgcggggtggagtggctgtgcaacgtacggcattttccgacg
gaggagggcggcatcagcatggccatgcaagtctagggtggcggttacggcatgggctac
ccggcagcgaccgtgtgcaatggcagcgcagcgcggcgcctgagatggcgtggcgtgctg
cttgtcggcggccaggacagcctgcgggctgctcttcctttttctcgtttctttgatttg
ctctttctatttcatcttcctgatggccaccgacctcctccccacccgctggccagcctg
cgcaaagaagtgagagggagaggaggaagggaaaggaagaggaagggagagggtgatgac
atggcatcctggcatgtggggtatatgtgggtcctaagctaactcagtcaccacatcgga
taaaacggggttaaaataaccgaagaacctaaagtgaaaagttttataagtagaaggata
tcatatatatgcttctgcagtttgggaacgattttttaaatcgatgacaagttaagatac
cttgggtgtactttttcc
>group_1399.fasta_consensus
ggaaaaagtacaccgaaggtccctcaacttgttatcgagttacaaaatcgttccccaacc
gcaaaaccggatataacgcatcctctaacttacaaaaccagtgcaaacaagatccctcgg
cagttttaaccccggttttgccccacgtggcggctgagtcaccgtgggacccacgtgggc
cccacatgtcatggtgccacgccagcaccactctctttccctcctcttctctttcttttt
ttccttcattccttccttcctctcgttgtctgctctcgcacgggtggcgacgcgcgcggc
cggagggtggtgcggccggcgacggcggctcccgggtagcggcgcgagctcgccaacctc
cctgtccccttcgtgcggtcggcaatggcggcgcgcggctgtggccatcttcgactcgac
accgccgccatcaagtcgctgccgtcggcgatggcagcgcgcggctgcggccggcgtggg
aggtggaggaggtatgcgtggaggccctcgccctcgtcatcgacgtcgccacttcgagcc
catcatcccgcgaacggacaggccctcgtcctcgtcgtcaacgtcgccatgccggacctc
ctcctctccctgtccaccactgcctcctcgcacttccgggcatccgcagggacctcctca
cccacatcatctcccaccctcaggcgctcgcccagtgcgagctcaccctcaacgccatgg
gcctcaactcggctccgggcatcggtggtgcccgtaacctcctgcagcttcccgatatca
tcctcaacgcccgtaacctcctcaccggcaacaaaaccgcgctcttcgccatcccatggc
tcgtacgtctcacctcaccttcaataccctccacattttccccaatttgttgatctgttt
gttgattttgtgcctcaggggaggtgctcgccaacggcatccaggacgacgccggcgacg
tgacgcggttcgtgaccaagatcgagagggagggaacgtcgcgctgcccgcgccaccgtg
cgtcggccactctacgcaggcccttccctctgccgtgccgcccgcaccaccgtgcatcgc
cacctcaccccgacgacgtcccgtcggccacggcaatggcgccgcacggcacgcggagga
ggagggaaggcagacgaccgccgcgctcctccccacgcgacgacagccattggcggcgcc
gcccgtcgcatcggccctcctctccgccgcgctccttccccgtcagcctccggccacgcg
ggcccttctccccgccgcgtcgaagacgttgccgacatccacgcgcagaggaaaaaggag
agaggaagggagagaagaggtgaaaaagagagggggtggtgacgtggtttccctgacatg
tggggcccacatgggtcccacgctgacgcagccgccacgtcagataaaaccggggtcaaa
atcactgagggacctaaagtgaacggttttgtatagttatgggaccccgtatatctggtt
ttacagttcgagaacgttttttatcccgatgacaagttgagggaccttcggtgcactttt
tcc
>group_14.fasta_consensus
tgttggaattaatgaatgggccttagcccactcgaagattaattctttggaaaatcacaa
aagcccacctcatgggatggcatgcatgtggagtttagtaccaccttgcttattctagga
gagggggacctccttaaaagggaggatgccctcctagccacttgaagcatgtgtggtgga
gagaagaggggaaacacacgcgcgcgctcgctcgcctcgcctcgcctggcagggcaggcg
gcgcgcgtgcacgacgtacgcgtcgaatggtccgaaaaattggctcctcacccttgcgca
gatgcagcctccttttgcagttttgttttgctgcaaattcggattcgtttttgttttgga
aacgttccgaaaaatccggtgcgtgcaaacggcgtggagtccggataagttacgcgcgac
ttatccggttcggttacgcgcagtagagatcgtgcgggcgccctgatcaagcgacccttc
tctatataaaccgacccgccgtcttcacgcaacatatgcgaaaatcaatctagggtttgc
ctcctactctgtactgcgccgtcgctcgtagactactccatcccgctcgccggcgtgcac
cagcgatcgggagagcaggtctccggaacctctgcctttgacgtcctgcaccgggagaag
gcggcaataaggtttttgggaagcgcttcgcgcgactgctccctgttcgttcgcgacggc
tcgccttcctcttcgctcgcgtgtttcgtgccttcgtagacacctgcgaaaagtttcgac
caagcagccggtcttttcgtcacctcggtacgtgttcaatatgttgcgcatatttgatct
gttcatgttatactgcgtagtttacatgtgtagatctaatgatgcgttcatgctagtttt
catctgtaatgtcatgatttatttatggaataaattaaatcattatatgcctataatctc
aacaatccaaaaaccttattataggcactgtgattttactatggctggttttgccgatgc
actgaggccggataaattcaccggtgtgcattttaagagatggcagatcagggtcactct
gtggctgacagctatgaaatgcttctgggtgagtactggcaaacctgaaggagttcttac
tgctgaacagcagaagcaattcgaggaagccactactctctttgtgggatgcattcttag
cgttcttggcgatcgtctggtcgaggtgtatatgcatatgaccgacgctaaggagttgtg
ggatgcactgaatactaaattcggtgctactgatgctagcaatgatctgtatatcatgga
gcagtttcatgactacaaaatggctgacaaccgttctgtagtcgaacaggctcatgagat
acaaaccatggctaaggaactcgaactccttaagtgtgtcttacccgacaaatttgtggc
cgggtgcattattgcaaaactacctccatcttggaggagtttcggtactgcactcaaaca
caagagacaggaatactccgttgaggggttgattgcgtctcttgatgttgaggagaaagc
tcgggaaaaagatgccgcgtctaagggcgatggtgggcagtccagtgccaatgttgtgca
caaggcccagaacaagagcaaggggaaatacaaagctcagcagaccaccaacttcaagaa
gcagaagaagaacaacaacaatcctaatcaggatgagaggacttgctttgtgtgtggcca
agttggtcatctggctaggaagtgtccacaacgcaaggggatgaaggcacctgcagggca
gacttctaagtctgctaatgtgaccattggcaacactggagatggaagcgggtatggtaa
tttacctactgttttttcagttaatcaatctactaattggtgggttgatactggggccaa
tgtacatgtttgtgctgacatctcattgttttcttcttatcaggtcgcacggggttccac
cgtcctaatggggaatgggtcacatgcttctgttcatggtgttggcacggtagatctgaa
gtttacttcgggaaagatcgtgcagctgaagaacgtgcagcatgtcccttctatcgacag
gaatcttgttagtggctcccgtctgactagagacggatttaagttggtttttgagtctaa
taaagtagtcgtgtctaaacatggatattttattggtaaaggttatgagtgcggaggcct
gttccgcttttccctttctgatttctgcaataagtctgtgaaccatatttgtggcagtgt
ggatgatgaggctaatgtttggcattcacgtttatgtcatattaattttggcttgatgtc
tcggctttccagcatgtgtttaattcctaagttttccattgtcaaaggttctaagtgcca
tagttgtgtgcaatcgaagcaacctcgcaagcctcacaaggctgccgaggagagaaactt
ggcaccactagaactcctacattcagatctttgtgaaatgaatggggtgttgacgaaggg
tggaaaacgatatttcatgacattgattgatgatgctactagattttgctatgtgtactt
gttgaaaacgaaagacgaggctctagactattttaaaatttataaggcagaagttgaaaa
tcaacttgacagaaagataaaaaggcttaggtctgatcgtggtggagagtttttctcgaa
cgagtttgacttattctgtgaggaacatggcatcatacatgagaggacgcctccctattc
tcccgagtctaatgggattgctgaaaggaagaaccgcacactgactgacttggtgaatgc
catgttggacaccgcgggactgcctaaggcatggtggggggaggcattgttgacctcaaa
tcatgtgttaaacagagttcctaacagaaataaggacaaaacaccatatgagatatggat
tggtagaaaaccatcactttcttatttgcgcacatgggggtgcttggcgaaagtcaatgt
accaataacgaagaagcgcaaacttggacctaagactgtggactgtgtttttctgggata
tgctcatcatagcattgcctatagatttttaatagttaaatccgaggtaccggacatgca
tgttggtacaattatggagtctcgtgatgctaccttctttgagagctttttcccaatgaa
ggatacacatagtggttcgaaccaaccctctgaaataattcccagttcaatcacaccacc
agaacaaactgaacatacacatgaacttgtctctgaggaggatgtcagtgaagctcctcg
aaggagtaagagacaaaggacggctaagtcttttggtgatgatttcactgtgtacctcgt
ggatgacactcctaagtcaatttcagaagcatatgcatctcctgatgcagactactggaa
ggaggctgtccgtagtgaaatggattccattatcgctaacgggacttgggaggtgacaga
gcgaccctatgggtgtaaacctgtggggtgcaagtgggtgttcaagaagaagcttaggcc
tgacggtactattgaaaagtacaaggctcggcttgttgctaagggctatactcagaaaga
aggcgaagatttctttgacacttactcacctgttgctagattgaccacaattcgtgtgct
actttccctagcagcctcacatggtcttctcgttcatcaaatggacgttaagacagcttt
tcttaatggagagctggatgaggagatctatatggatcaacctgatgggtttgtagttga
aggtcaagaaggcaaagtgtgcaaattgttgaagtctttgtatggtctgaaacaagctcc
taagcaatggcatgagaaatttgacaaaacattgacatctgcaggctttgcagtcaatga
ggcagataaatgtgtgtactatcgccatggtgggggtgagggagttattttgtgcttgta
tgttgacgacatactgatatttgggacaaaccttgaggtgataaatgaggttaaatcatt
cttgtctcaaaattttgatatgaaagatttgggagtagctgatgttatcttaaacattaa
gctaattagaggtgagaatgggattacactcttgcagtcccattatgtggagaagatctt
gaatcgctttggctacattgatagtaagccttctccaacaccttatgatcctagcttgtt
gcttcgcaagaacaagagaattgctaggaatcaactggaatactcccaaatcattggctc
gttgatgtacctggctagtgcaactaggcctgatatctcctttgctgtgagcaagttgag
ccgatttacctctaatccgggagatgatcactggcgtgcgcttgagcgagtaatgcgcta
tctgaaaggtactgtggaattggggcttcactatactgggtatcctgcggtactggaggg
ttatagtgattctaactggatctctgatgtggatgagatcaaagccactagtggatatgt
tttcacactgggtggtggtgctgtttcatggaggtcttgcaaacagacaattttgacgag
gtcaaccatggaagcagagctaacggcactggatactgctactgttgaggcagaatggct
gcgtgatctattaatggatctgcctgttgttgaaaaaccggtgccggctatccttatgaa
ctgtgacaatcaaacggtaattgtcaaagtgaatagttctaaggataatatgaaatcgtc
tagacatgtgaaaagacgattgaagtctgtcaggaaattaagaaactccggagttataac
gttggattacatccaaacagcgagaaacctggcagatcccttcacgaagggactatcacg
aaatgtgatagacaatgcatcgaaggagatgggtttgagacccatgtgagttatactatg
gtggtaacccagtctatgtgatcggagatcccgtgaattagatcctgggaagaacaaacc
attaataaactagaggagagtaccaatatatataccctctccaagtgaagatgcatatac
tctcgtgagctgcaaggcaggttggctatgccttaatgagttctgttggctttaattagc
aaagatgttgtcctgcagagcattcttgaaagaactcacctttgtgagcttgactgttgg
tcgcagtctatgaagattttgggtgaatcttctaggaagcttactaaagacctaggagta
tgacttatacgctccacccgaggggtagtctacagacggtctagtaccagataagacttt
gagtgaaacttgcttgcacaagacttgcaattcaaggcgtagtccattgttcaagttgtg
agtaagtgtagcttggagttctaggtggatgttcaaccttaattggtctccatcgaaccg
ctggtatataaacagtacattggaaaaggcaaatctcagtgggattttgagatttggtgg
gggattgttggaattaatgaatgggccttagcccactcgaagattaattctttggaaaat
cacaaaagcccacctcatgggatggcatgcatgtggagtttagtaccaccttgcttattc
taggagagggggacctccttaaaagggaggatgccctcctagccacttgaagcatgtgtg
gtggagagaagaggggaaacacacgcgcgcgctcgctcgcctcgcctcgcctgggcaggg
cagggcaggcggcgcgcgtgcacgacgtacgcgtcgaatggtccgaaaaattggctcctc
acccttgcgcagatgcagcctccttttgcagttttgttttgctgcaaattcggattcgtt
tttgttttggaaacgttccgaaaaatccggtgcgtgcaaacggcgtggagtccggataag
ttacgcgcgacttatccggttcggttacgcgcagtagagatcgtgcgggcgccctgatca
agcgacccttctctatataaaccgacccgccgtcttcacgcaacatatgcgaaaatcaat
ctagggtttgcctcctactctgtactgcgccgtcgctcgtagactactccatcccgctcg
ccggcgtgcaccagcgatcgggagagcaggtctccggaacctctgcctttgacgtcctgc
accgggagaaggcggcaataaggtttttgggaagcgcttcgcgcgactgctccctgttcg
ttcgcgacggctcgccttcctcttcgctcgcgtgtttcgtgccttcgtagacacctgcga
aaagtttcgaccaagcagccggtcttttcgtcacctcggtacgtgttcaatatgttgcgc
atatttgatctgttcatgttatactgcgtagtttacatgtgtagatctaatgatgcgttc
atgctagttttcatctgtaatgtcatgatttatttatggaataaattaaatcattatatg
cctataatctcaaca
>group_140.fasta_consensus
ctatacgtactaactttttcttactaaatttttactaacactgacatgtcatgctatgag
tgcatctagattttttataactttcatctacttgaatcaaacggttgagatgattgttag
tacaaatttagtaagaaaaatttagtacgtgtagcagtgctc
>group_1400.fasta_consensus
ggaataagtacaccagagatccctcatcttgtcagcgaataaaccagatatattacatcc
cttaacatacaaaaccggtcattatagactggtcattataggtcctcaggcggttttatc
cccggttttatccgacatagcagctgagtcagcgtgggacccacgtgggtcccacgtgtc
agtgactactccctttcctctctctcttacctctcttcctctctcttctcggcaaccagc
cgtcgagggagaagggggagcaggactagggcgctgggctgatgatgggcggggagagaa
gcggaggtggagacggacgcggtggcggcgccactggtgacggcctctttctcgcccttg
cctcgcctcgtctcactctccgctctgctcgacaggaggccactccagcggtcgcctgcg
cgtcctcctaaacacggcggaagtggccctcgttggtggcggcgacgcttgctagcaaag
acgagcggggagaggagcggcagccggcgaagaggagcttggcattggcggtggcggcaa
tcggctagacctagcgggcatcgtcctagacaacgacacgtaggcgcgacgccgccagct
tgcagcgccacgcaagaagggcctcgccagtctcaccgcatctgtgcgcagggccaccga
gtggctgaagtagatgccttcctcggccaccgtcgctaaggtcgtggtgtatggggtact
actcgccgatgcgatggacatcatcgccgagcactgggcaaggagaaacggagctccacg
ggacgactactgcgaccaccggcgagaagcgggccgcaggccaaggttgggagcagtaga
gggcggagcacccctcgaccaatcactgcagtggaagagggggacgcacgggcgagcact
ggagtcgacagagagcaagacaagggcgatggagaggtcgtcgccggtggcgccgccttg
cgtccgtcttgacctccgctcctctccccacgcatcgtcgacctagcgccccagcgctgc
tcctcccccaccgccggttgccgagaagacagaggaagagaggtagagagaggaaatgga
ggagttgctggcatgtggaacccacgtggctccctacgctgactcagctgctatgtcgaa
caaaaccggagataaaaccgcctaaggacctgatctgattttgtaagttaagagatgtaa
tatatgtggtttttcggttgagcgaatgattctgtgattcgatgacaagataagggacct
cggtgtactttttcc
>group_1401.fasta_consensus
ggaaaaagtacaccgaaggtccctcaactagtcaacgagttacaaaatcgtcctccaacc
gcaaaaccagatatatggcatttctcaacttacaaaaccgtcgctttagggccttcattg
gttttgaccccggttttatacgacatggcggctaagtcagcgtgagacccacgtgggccc
acatatcaggatgccacgtcagcgccctctctcttccctctcctctcctttcctcgtctc
ttcctctcacttttcttctctgcaagcggcaagccagccggcgggtggggaggaggtcgc
cggggtgaggcgggagaggaggaggtggcgggcgacgaggcggcggcggtggtggcggct
gcgacgcgggaggggaggccgcgccgccgaggtcagattctcccttcccctctctctctc
tctctctctctctctctctctcgtctacataggccggctgccggcgacgcaagagaggag
gtccggtggccggtgacgcggggacaacagtggcaacgtggcggcgggacgtaggaggag
atagggacgcatcgtcgccgtcatctatccacagatccccttgtgtgtgccgtcgaggtg
aaccactgtcgctgccaccattggctagccggcgaggaggagtatgggatgggtcttcag
gctaaccgccggcggccaccgcgcgcctctccccatcgtccgccgtgacacgctggcgga
gtccgtggtgctacgtgcgcgccgccggctgggacccccgcctcgtcaacgcatcatacc
gatgggtggagcacgagctagtgttctgccacaccgccactgacttcctccagcgagccc
actcgaggtgactcaccttgttcctccaccagtggcggtagcggcggcgtggggggaggc
cctcctgctcccgcgtcgttgccgggcgtcgccggccgccggactcccgcctcccccacc
agcgtcctccccacccgccggttgccctgcccaaccgaggagagaagtgagagaaaagaa
gaggagagaggaagagaggtggaaaggggaggggaagaagatgctgacatgtgggaccca
cgtggatcccacgctgagtcagctaccatgtcagacaaaaccggagtcaaatccaccgag
ggacttagtttgcactggtttttgtaggttaggggatgcgtagtatccgattttgcggtt
ggaggacgattttgtaactcaatgacaagttgagggaccttcggtgtactttttcc
>group_1402.fasta_consensus
ggaaaaagtacaccgaaggtccctcaacttgtcatcgagttacaaaatcatcccccaacc
gcaaaaccagatacaggatgtcgctcaatttggtcctttggtggttttgacccagttttg
tcctaagtagcagctgaatcaacgtgggacccacgtagaccccacatgtcagcgttgcca
cgtatcaccctgtctttcccctcctctctctctcgcacacttttctcctctctccccgcc
gcgccgcgctgcgcctccctccccggtgctcgcgctcctcctcctccactttcgcgtcct
cgcggccgccacgggtcccacttctcccccggcggtctcccgcctcgcgggccgccttcg
cctctccccgtccatggccgccgtcacgctccgcgcgctcggcaacggcgcgcccgacgt
cacgggtgaacgacgcggaagggacggcgaacggcgtggcgatgagcgcaacggccccga
cgacgaacgcggagactttctttgtggtgaagtgcgtcatgccgacgatgcccttgagct
gctgcagcatgatcacgaccgccatgccgcccatgaacccggtgatcgctggccgtgaca
tgaaatccatcaggatccccagccttgcagcaaacacagatcgatatatataccagtaag
gaaatctcaggaacacacacaaagatcgaagagatcgatcatatcgatctcgcgttacct
gaggaatccaagagcggcctacaggacgccggtgaagacgagctgcgtgtacagccgtgg
gtcgtcgcaagccctcaccttgccaccgacgatggacgccaccagcagtgacgacgtggc
cgccgacgaagtacctcgccacccgccacgcgcgccacgcgggtggcatcccgccgagcc
cgcggaacgggtcgtcgggaaagagtgtgtccttcagccccgcccgcatcgccgcgccga
atagccgcaccgccgccggctgcaggttcaacctggccctgcagtggcgccacgacgaac
gtggagacgaacgggcgtcggcggccagcgacaggcgacgcggtggcggtgacggcggcg
accatagagaagggaggaggccagcgggtcgagaggaggtcggcggggcgacgagagaga
ggagaaggtccagcggctggctcgcggccgcttgctcgccggccgcgcgcttgcttgtcg
tcgtcggcgctccgctctgccggtcgcccgctcgatgcagtgctcgcccgctgctgcttc
gctccactccgtcggccgccgcgcgctcacccacctcctcgggccatcctacgctccgtc
ccagcgcaagcggaggcggcgccgctgcggcgtcgggacgatgtcgacctcgacatcctc
gtgcgagagctcgcccgccgctccgctcggccggctccgctctctgcccgctccgtcttc
ctgctccagccgctcgccatagcccactgccgcgctcgctcgccgttgctccccctctgc
aaccggcgacctccatgaagacaaatccatgattggactagtgaaagttcatccatgaag
acaaatccaaagagcccaatcatacagtataaaaatggcatcgtaaattggcaagctgtt
caagaggaaggcatggccatgtataccagagttgtgcggcggcggcatgacggcgaggag
caggatggtgtcgccgtgctggacgacgtgcgtgagcgcccagacgacggcggccgtgga
gatgtccctggcggcggcccgcacggcctacggcctctgtgtcgctggcctcctcccaac
cggcctactcccgcgtcgccgccgtcgccgcctcgtcgcctatcgccagccgtcgggcct
tctcctctcccttctcgccccggcgacctcacgacccgccggctggcctggtagaggaga
aaagcgagagacagagagagagaggaggaagtgaaacgaggggaaggagagagggtgaca
cgtggcatcctgataggtgggacccacatgggtcccacgctgcctcagccgccacatcag
ataaaaccagggtcaaaaccaccgaaagacctaaagtgaacggttttggaagtaaaggga
caccggatatctggttttgcggttgagggatgattttgtaactcgatgacaagttgaggg
acctccggtgtactttttcc
>group_1403.fasta_consensus
ggaaaagtacaccgaaggtccctcaacttgtcatcgaattacaaaatcgtcccctaacca
caaaaccagatatatgacatcccttaacctacaaaactgttctctttactttatccgaca
tggcgtgtgagtcagcatgggacccatgtgggccccacatgtcaggacgccacgtcatca
gggtctctctttcccctactctcccttcctcctctctctctctcacacactcatctccct
gggcaggccagccgccggcgatgcggcagtggtgacgcggcggcggcgacacgggagaag
aggagggaggtggcagcgggagcacgggggagatcaaagacaacgagctcgagcactacg
gcaagtggagtggggcaacagcgaggcagagcggcggcgtgcgaagccagcgaggcggcg
gcaggtggagaaggccggcgaggcggtggcgcgcgaagccggcgacacggtggcggacaa
caacgacgatggcgacgggttcgaggaggaggaggaggacgcgcgctgctcctcccccgt
cgtacgccggcccgcgtgcagctcttccaccccccccctccctcccggccacccgcacac
accggaaagaagaacatgacacgaggaactcaccgaggggcagcacgacgatggatggcg
aagggagatgaccggcggtgagctccaaacagcgacgaggtcgggcccaaggtgacggcg
tcgaatccaatggaggcgacgatgaatcttggcatcaacgggaatgctggtgaggctcgg
gcggatgcggctggagtagcaacggtggcgaagaggatgttggtgagcacgcggggagag
gaaggaggcgacacgattgcaggccagggcttcaagtctgccaagtccacatccgcgccc
accgagtctactgtagccgcgtggccccttctcccgtgccgcagcgccaccgtgtcgccc
cttctcccgtgccacagcgccaccgtgtcgccccttctctcgcgtcccatgtcacctgtt
gccggtgccgctcagctcattccccaccgccgccgcccagttcttccgcgctagccgtcc
gtcgcgcccagctactcccccgccgctcgcgcccgccgcacagtacacagctctctctcg
tcgcccgtggaaaggggaggagagagaggaagcgaggtggagaggagaggggaagtagag
gctgacatgtgggacccacgtgggtcctatgctgagtcagctgccacgttggtcaaaacc
ggagtcaaaaccatcgagggatttagtttgcactggttttgtaagttaggggatgcgttg
tatccggttttgtagttgggggacgattttgtaatttgatgacaagttgagagaccttcg
gtgtacttgtt
>group_1404.fasta_consensus
ggaataagttcatctgaggccccttaactcgtcaacgaattcgattttcgtcgctcaacc
agaaaaccagacataacaggtccctcaactatcaaaaccggtgcagattagatccctcgg
cagttctgagggtgttgttgactgatgtggcgcctacgtggctaatttgactcggtcttt
atttgacgtggcattgacatggcgcttacgtggcaattcgatccggaaaaataataaaac
ccatgggacccgcatatcaatctcacacagtaaataattaaaaaaaggtaggacccacgt
gggccccacttatcagtccaactcacccctcctcttcttcctcctctcttcccatctccc
ctcttcatctctcttgcgctgggggatgggcagttgggcaccagatgcggccgacgacga
cgacggcggcggaaatggagaagagcggccgccggccatctctcttgcgcgcgctcaccg
gtagaccagggaaaccaccctcaaaaccgctgcgcgacgccgccctttcccgccaccaac
ccctcgcctccggaggacggaaacctcgcccgcgcacatccccagatccatggccgtctg
cccgccgtgcgctacccagttctcccgcgcccgctgtcagaccacctgcgccgccatctg
ccgagtccgcgggtgaacggcgacagcaacagcatcaagcccgccctcgccgaccacacc
gcgcagttgctcgacctagatctgctccccggcgcccatgcacggaagcccccgggtgcc
tacagtgaggcggcggcggccaaggcctacccgtcctgcgacgccatcccctgcgaccag
ttcgaggtggccttccaggccgtggagctctggatcgccgaccacgccgtcctgctcgtc
aagaactcatcacacgcacatatgcactataatcaaacctactggctataagtagtgata
tgcatacaggatccattttgaggcaaccatagttgagagagctacattggtaaatttatg
acagaaaccgtagcaagaaactattcgattcaggacaaaaaaagaacaagccaatccagg
gttcgtgctcgccgacggcatccaggacgacgccgggaacgtgacgcggttcgtgatgct
ggcgcgggagcccatcatcccgcgaacggaccggctcttccgaagagaggggagatgggg
ggagaggaggaagaagaggaagaggaagagaaagaagaggggtgagggtgacatgtgggg
cccacgtggccccaccattttttattaatttgtatgtgaaactgacctgtgggtcccacg
ggttttattatttttccagataggattactatgtaagcgccacgtcaatgccacgtcaga
tgaagaccgagtcaaattaaccacgtaggcgtcacgtcagccaaaaccaccctcaaaacc
gccgagggacctaatctgcaccagttttaatagttgagggacctgttgtatctggttttt
gggttgaaggacgaaaatcggattcgttgataagttaagggaccttaaatgtacttattc
c
>group_1405.fasta_consensus
ggaaaaagtacaccgaaggtccctcaacttgtcatcgggatagaaaaacgtcctcgaacc
gcaaaaccagatatgcggggtctcttaactatacaaaacggtcacaatagatccctcggc
ggttttgattccggtttttgtcctacgtggctgctgagtcagcgtgggacccacgtgggc
cccacatgtcagcccagccttctctttctttcccctcttttctctcttcccctctctctc
tctctcactcttctctctatggctctgggcaggccggcgccaccagccgacgggtgggga
ggaaggcggcggcggcagcctcctctccgtgctcgccaacgaggatgagcagtggcggag
ctggagccacacgcgcgaggaggaggagccctcagcgccgggtcataccaccctcctaga
ccgcgagtgtctgcccgtggatagcttcgacgaggctctctcctgaccgccggcgtgggg
tgcccgagatccaaaatcccgtcctggagttcttctacctccccttccaaaacttctctt
ttggcatccttgatacaatttcccttccctttctttctttccatttctttttcttgcttt
agatttcttcttcttgctaatctcgatccatccatccaaacacctcattcttttttcctt
tgatttgattcttcgctgtccgtgttcgtgttcacgtaccacagcaacctgtccgtgttc
acctccctgccggacatgtgggcaatcgggcagatgttcccaatcatcccaatccagtgc
cttggtgagcgccctgcaatcgacggcgtcctctccgacctcacctccgacagcgacggc
aaggtcgaccacttcatcagcgggaggcacagcctgccgctgcacgagctccccgtccac
ggcacccgcggctactacctcggcggcacctaccaggaggccctcggcgggctccacaac
ctgttcggcgggccgagcgtggtgcgcgtgtcgtagagcggcggggccttcctgcgccga
cgtggtccgctcgatgcagcacgagcacgggatttcgaggtgttcaagcagagaaccgac
ggcgccaccgccgccgcactcgccaaagcgttcggcgcaatgccgtacctgtcgttctac
ccggaggccgcagcgatggccagaggggagagcagcggcatgagcagcgactcggaggtg
tcggccgccggcgtggccgaggatgatgatgagtgggagttcatgcgcgggctcatcgtg
tgactgaggcagccatcgccggcttcttcgtctccacgcgaggagcacctgacacgtggg
tcccacgctgactcagcagccatgtaggacaaaaccgggatcaaccctgagggacctctt
gtgaccggttttgtatagttaagggaccccacatatctagttttgcggttcgaagacgat
tttttatcccgatgacaagttgagggaccttcggtgtactttttcc
>group_1406.fasta_consensus
ggaaaaagtacaccgaaggtccctcaacttgtcatcgagctacgaaatcgtccccaaacc
ataaaaccagatatatcacgtccctcaacttataaaaccgttcactttaggtccttcggt
ggttttggctccggttttatctaacgtggcggctaagtcagcgtgggacccgcatgtcag
gatgccacacaccccctctctctctcccctcctctcccttcgtcctccttcctctctcac
ttttcacttcaatgggcagccagccgacgggtggggagacggtcgctgggcaaggatgga
gaggatgtccggcggccgacgacgcgggagaaggggaaagcagcggcggcgggagcacgg
ggggagatcgaagaggacagggggagcacggcggcggcagtgacctcttgtctcctcgac
ctcagcctgtcttcaccaccgagcgccgctgccgttcttctcccttgccggccaccggcc
acgccgtgagccaccaaggtcggggacgcagcggtcgagagtggtggaggagcgaagggt
cgaagcgaagcccgtcggtgcagcggcgaagaggaacccaccgaggagtgctaggaccac
gtcggtgtcaacatgcacttggtctcgatgaagaaaacggagaagccatcgtccccgtag
ccatgccgcctccacagtgcccgctccacctccacacccatcgctgcgacgccgcgacgc
caacctcaacatccaccgccgcgacgcccgcctccgcatccaccgccgcgacgcccgcct
ccgtgccaaccgccgcggtgcccgcctccgcatctaccgccgtcacgccccgccccgcct
ttgcctctgcgcccaccgcggcgcccgtcgacgcccaccgtcacgtcgcccggccctgcc
tccgccacctcgtcgcccaccgccgcagcgtccgtcgcgtcgcccggccccacctccgtc
gcctcatcgcccaccaccggacctcctctcccgcctcaacccgacgaccctctccccacc
cgtcagccggctgcccatttaggagaaaattgagagagaggggaggaagggagaagaggg
gaaagagagagaggggggtgtgatgtggcagcctgacatgtggggcctacgttggtccta
cactgactcagccgccacgtcagataaaaccgaggtcaaaaccaccaaatgacctaaagt
gaacggttttgtaagttgagagatgttatatatatccggttttgcggtttggggacgaat
tcataactcgatgacaagttgagggaccttcggtgtactttttcc
>group_1407.fasta_consensus
ggaaaaagtacactgaaggtccttcaacttgtcatcgagttatccttcagatggttctga
ccctagttttatctgacgtggcggctgagtcagcgtaagccccacatgtcatggtgcatg
ccacatcagcaccctccctctttcccctcctctccctcctctctctctctcatactcttc
tcccctcgaggagcacggccagcacgggaagagtgccggcgtggcaggcgcgtccggtgg
ccggtcagggaagagggccggcgcagccttcggtggcggggaggaggccggtgcgacggg
cagcgggcggtagccggcgagggaggagcgcggctgagaggagggctggtgcgacgggcg
gcagtccgcgacacggagcacgacgacgactcgggttcctcccgttggccctatcccagc
cgctgctcggagccgctcgcccgccacgccccccgcccctttgcttcgcttcccccacct
ctgctccgcccgcgcacgaagccaccgacgacgatgagcccgagcggcgcggagtcgtcg
gcgctgccgctccccatccgcagccgcactcacctgtcgccgccgcctctccacagccgc
actctcccaccgacgcctgcactgggacggggcgtaggaggtcgatgaagacgaacggac
ggcagattttgcacctgtacatcttcatgggaacgaaccatgaatgtagacgcctcttca
ctgttgatccgttcgtcgtcaaaattcaatctagttaaggaagtcaattcatactgtaac
aacataatttctgacaagaaactgaatttcttgtttctgcaaatgcaagcacaataaatt
ttgttcaattcatccatttgaaacaagagatgtgatactctagtgtgttgtgcaattcca
aaacagtctataacaaaacaacccaaatacacaacgttttaaacacgtacttcctccatt
ttataatgtaagtcattttagcattttccacattcatattgatgtcaataaatctagata
tatctatctagattcatttacatcaatataaatgtgaaaaatgatagaatgacttacatt
ataaaacggagggagtacattatgaatgctatgcatgttagtaacttcggagttttagac
aagtaactgatttttttctgcctgcgcaaatgcaaatgcaagttcactgattcagattaa
agttcgcaggagcagcagcaggagcaagccctggagaacggcaaggcaaggcaacgcggc
tgcgacgacgcgcccacgagtagtggtgtagcgcggagacgaacctgtccatgaagcgcc
cgtggccgccgccgccggcgccgtcgtccccggccgcgtcgaacacggcgtggcgcagcc
agtgcaccgctaccgcctcccccggcctccttctgggcatgtcggcaaccgcgtcggcgt
ctcccggtcgcttcatgacggcgcggcggcggcggcggcaccctccgccatgcactcgcc
cgccgccgctctgctccgccggccgccgcgcgctcgcacgctgcctccgccggctgccgc
tgccgcccgctgctactccccgcggcaaagagaagaaaaaaaaagagaaaaaagaaaggg
gaaagacaggatgcgagcgtcgtcgccgccgccgcgcgctcgcacgccacctccgctggc
caccactcagccccgcgttgcccgtagccgccatcaccgcagagaatgggagagagagat
gaggaagggagagaagagagcaaaagaaagaggaggctgatttggcatcccgcgacttag
ccgccatgtcggacaaaaccggagacactaaaggatctcaaatgaacggttttttagagg
gactcacagtatctggttttatgtttgggggacgattttgtaactccatgacaagttgag
ggacctcggtgtactttttcc
>group_1408.fasta_consensus
ggaataagttcatttttggtccctcaatttttcatccaatctgattttcttcattgaacc
agaaaactagatacaacccgtcctacaacttacaaaaccagtgcaaatgaggtccctcgg
tagtattgtcccccccgttttggctaatgtggctcctttaatcttcgtttcacgtggtat
tgatgtgacatttcatagtttgctctagaaaaaaataaagaagcaaaattgaaaacaaaa
aaaaattaaacaatacatgcgggacccacatgtcagtaaaaaaatagtaggccccacttt
tcccacttcctccacctcaccctctctaccttatctcataatctcttcaccgaatggctg
agagggagaggcggggtggtcaactaggcaacagctagggataggaggagacggggagga
tgagggggtcagagaggctaggaagctttctccctctccaccccctcgtcggccgacctc
tggcgaggagtttggtggagccagagtcgagggacgaggatttgggagggaaaggagagc
ggttgctcctctcttctatcgtcatgctgagtgccactcctctctcccgtcggccgctgt
gcggcgctcctctcccccacctgctccgcccgtcacccgctccgttcttcctacctgcct
cacccgcccctgcctcgctccgccaacctgctccgctccgccctgctcctagcatgagta
gagagagagtggggatagatagaagaggggaggagtgaggattttgtgtgtaattgacat
gtgggtccaatggtttttattaattttttagatcgaattgtcacgtaagcaagtcaatgc
cgtgtgagataaagacctagtcaaaggagcaacgtagataccacgtcagttaaaactgga
gacaatactgtcgagggacctcgtttgccttattttgtaagttgggggatacgtagtatc
caattttatggtccatggatgaattttggactcgatgacaaattgaactacctagagtga
acttattcc
>group_1409.fasta_consensus
ggaaaaagtacaccgaaggtccctcaacttgtcatcgtgatacgaaaacgtcctataacc
gtaaaaccagatatgtggggtctcttaactatacaaaaccggtcacccgaggtcctttgg
tggttttgactccggtttggtctacgtggcggctgagtcagcgtgggacccacgtgagcc
ccacatgtcaggtctccacgtcaccctctctttcccctcttctctcccttcctcctctct
ctctctctcccttcctcctcctctctctctctctctttcccctctctcgcacgcacgtgg
aacgccgggaaccttctgccgcgccacccacaggaacaacgggagggcgagcggcggcgg
gcgagtgctgaggacctcggcgacgagctcgggagccacgcggtggagcttggagaggtc
cgcgacgatgggcgggccccaacgctggtggcggcggaacgcgtcgaggaggaaccgcgc
gagcagggaaaggcggcgggcggccgcggtggcggaaggcgaaggcggggaggaggagga
ggggggaaggccgcaacggcctcggttgggaggagtcggcgaagacgccgcctcggttgg
gaggaggcggcggtggcgcggtggccgtcacccccaacgggtctctcattgcctcgctct
cccacccgtcttgcctccatccactcctgctccacctctccgcgccgcctccacacgcgc
tccgcctctagatcgacgaggactactcgtccaacacgccgccgcttccaagttcccaac
gtggcgacgaggcggtgcgtccggccgctgacaagggaaaagcacagtggcggcgctcgg
ctcctcgctgtcgcctcccgctcggctcctcactggccaccacagccgcagccgtcgccg
gccgtcgtcgcggcgccgccctcctcctctcccgcctcgccccgctgagctccgggccgg
ccaccgcccttcaccgccggagttgcgatcaccgttgcctcgctggctcgccgcgcctcg
caagggaggaagagagagacaagaaaagaggggaaacagaaaagatgaagtgtcatactg
acatgtggggcccacgtgggcccacgctgactcagctgccacgtaagacaaaactagggt
caaaactgccgagggacctattttgaccggttttgtatagttaagggaccctatatatct
ggttttgtggttggaggacgattttgtattcggatgacaagttgagggaccttcggtgta
ctttttcc
>group_141.fasta_consensus
ttttctctcaaattacttatccgatctacaatccgattacaccattgtattcgttacaat
taaatcttcacaacaagatcttacatgattatattacgatgaaaaaatatttatatttgt
aaattacttttattatatacgtaagttacttttatcatatatataagttacttttagatt
tgactaaattacttcttagacatataaaagtaaattcaataaagtctgaaagtaatttac
atatattataaaagtaacttaaaacaaaacgtaagtaactttgtcacgacattagaagta
aattcgttgtagggataaaaatatgactttatctagaaattaaatttaatcagcacagat
caacacacgtaagtttaacaatttttaaaagtaacttcaatgttaattggaagtaacttt
tgcatggttcaagttgaaaggagatactagatggagtacaaactagctaccactagctgt
gtagtcacgtccaatgaaaaaatgtattaattaaagttactttctttttgttataagtta
cttctataatatatgtaaattacttttaggctttattgaattacttttatatgtctaaga
agtaatttagtgaaatctaaaagtaatttagatatattataaaagtaatttattattttt
catcaaaatataatcatgtgagatcttgttataaagatttaattgttacgaacacaacgg
tgtaatcggatcgtagatcggatgagtagtttaagagaaaattgtatttgaagta
>group_1410.fasta_consensus
ggaaaaagtataccgaaggtccctcaacttgtcatcgagttacaaaatcgtccccaaaac
gcaagacgtcccttaacttataaaaccgtttacaggtccctcggtggttttgacgccggt
tttgtcccacgtggcagctgagtcagcgtgggatctacgtgtcagaatgccacgtcatca
ccctccatgtctttcccctcctctcccttcctcctctctctccctctctcggttctctcc
tctcgggcaggctagccggcgggtggggatgaggtcgccgacaacgggcgcgaggacgag
ggggtcggcggcgacgggggtgaccggggtcgacggcgttggattcggtgacggcggtgg
cggtgatgttgaggaggttggagatggagacggcggaggcgtagagtggtggggagcagc
ggaacacgaggtaggcgtcgcaaggccccgcggcggcggcggaggtgacgtcgtactcct
gctgcgctcgaggcggcggccgatggccctcgcctgcgccgcgccgcgacggcgaggagg
acgaggaggaggacgagcgcgagcatggcgccgccgcctcggattcgccgtagcctcttc
gccatcggcgaggtctgcggccgctgccaccaccaccaccactagggatcgggctccgcc
gccgccgccaccgccgccgccgccaccactcagccgcggcgaggaggacgagcgtgagca
cggcgccgccgccggccaccgtcgatggcggagaggctacggcgaatccggatctagccg
cctccaccatgggcgccgggtgccccagccgacgccgtttcgggcggcggcgagacggag
gggacgaggaaggtgtggcggcgaccggagtgcgggggaggaggaaggtgtggcggtgac
cggcgcgcgggggaggaggaaggtgtggcggcggccggcgcgcgcgttggatgcggacgc
gcgtcgctgtaccggaaccgccacggcccgctctccacgaagaactcctcgtcggcaagc
tcgtcgtaccccatctcgtcaaagatgtcgccatcggcgagctctccggctttcctccat
tgcgacacgaaccagagcacccctatggcaacgagcacgagaagcaagctgtagagtccc
aacaccacccacacgtccttggggtcgatgctggtggtgaactccaagtactacacttgc
tgcagctcggcggcctcgcccgtaacggcgaagaagccgacggcgacggcattggggagg
tactccatcagatcgacggcgtaccagagcacgggatctgttgggccgccgccgcgtcgc
cgtaggagagcgcgacggtgaggttcttggcctcgccgtcgtacgcgacgcgccggtgcg
ccctccagctgtccttcatgctggtgggacagtcgacggtggcagagaagggagagagat
gaggaagagagagaagaggggaaaagagagaggaggctgatgtggccacgctgacatgtg
gggtccacgtgggttccacgctgactcaactgccacgtaggataaaaccggagtcaaaaa
caccaaaggacctatcgtgaccggtttcgattagttaagggacgttggatatctggtttt
gtggttataggacgattttgtaactcgatgacaagtcgagggaccttcggtgtacttttt
cc
>group_1411.fasta_consensus
ggaaaaagtacaccgaaggtccctcaatttgtcatcgggataaaaaacgtccttgaaccg
taaaaccagatatgtggggtccctcaactatacaaaaccggtcactcgagatccctcggt
ggttttcaccccggttttagcctacgtagcagctgtcagcgtgagacccatgtggcccca
catgtcaggtgtctacgtcagcctcctctccctctttccctttttctctcccttccttgt
ctctctctctctctctcacttctgacttctctgcaatgggcggccaccggcgaggaggat
ggcgcgacgggcggccgcggccgcgtcgggatcctcgtcaacgtcgcggcgaacccgtgg
ctcggcgaggccgcgctccggcgggtcggcacgtcagcggcgatggtggaccggctggtg
gagatgcccacctggaaccagtggcgaacgcagctttaaaatatagatgggacggagaac
ggcgatgttaactcgataagagcaatcgaacacaacacatatcgtattaatagttcattc
gtataagtgtctcaatttgttagatgtttataccttgttatacctaattttgatagtcca
tgactactataaaagaataaggtggtcttgaaagtgtggggcaacacgagtcgtagctga
gtcggtcgacccaccccgcctaatgggtagatccgcccctgcctggaacggtcgcgacaa
acccgcggctcggcgaggccgcgctccgacgggtcggcacgtaggcggcggtggtggacc
ggctggtggagatgctcacttggaacggcgccgccgaggccgccgccatggcgtctgccg
cgctcgtcgtgtccaagcttgccagcaagaagcgggacgcgctccggcgccatcgagtcg
gtgtcgtcgctgctcttcgtcgccgacgaggagtgcaacctcctaggcctcctcttgtga
ttttttgagctgtgttaacgtcgggctcagcgattgacctctccctattagcgacccaca
cgacagtaaaaactgggatcttgttgaaccatatgccaatgcatctcacctggaccatca
atactgaagcttctatggcgtttactttggttaattcaatatttcaatcagagttcctcc
accaatcttgtgtttttgcctgcttactttggttaagtggtagatgtgtatatatccatg
tgctgctgcctaattgtttcaaaaatcaggatgtaatttccagaatatataatcggcaaa
aactgccatagagttcaggaagtcctgatcggaagagcggtgagcggtgggcagcggtga
gcggcgtccggcgtgcagtggccggcggtcggcgtcgtaagcgcttttcccgtttttctt
cgtgtaacagtgccatgcaggttggacctgggcacctggctagcttgcacggtggtcagc
ggacagttgccggcgtcgaccggcggcttgggggccagcgacgtgcatcggctctcaggc
tcggcggcctgcagctagcgacgaacggcggagggtggccggcgacgagcggcggcgcgg
caatcggagtgcggcgagcggcggtcagcggcggaagcgtccttcttgattttttgttcg
gtggcggtggccgcgtggggcgtcgcctgccgccaccgccgcgcctccgcttccgctccg
ctccgctccgctcgcacgccgcctccgccggccgcatcctcccgtccgcgctctccgccg
cggagagatcgagtgccgccgcatcctcccgtccgcccctctgccaactccctcctcgcc
gcatcctcttcgatggagagccagacgaggccaacgggcgcgaggcgggagaggagatcc
ggccgacgacgcggtgacggccgcgccccgctgctcccccgccggccgccgctcgtgcag
ctgctgcccctccacctgcgcccacccgcacgccgctccgccgtccgccgcccatggaga
agagagagggagaggtgaagaggagaggagaagaagaggctgacacgtggggcccacggg
gtcccacgctgactcagccaccaacgaccgtggtcaaagcgcaacgtaggataaaaccgg
gacgaaaaccgctgagggatctcgggtgactggttttatatagttaagggacctcgtata
tctggttttatggttcgaggacgttttcgtatctcgctgacaagttgagggacctttagt
gtactttttcc
>group_1412.fasta_consensus
ggaaaaagtacaccaaagatccctcaacttgttagccagatataaaatcgtcccccaacc
ataaaaccggacatctaacgtcccctaacttacaaaaccggtcacaatagatctcttggc
gttttttgacctcggttttgtcccacatggcggctgactcaacgttgatctatgtgggcc
ccacatgtcagatagaccacgtcaccaccaaggttgttaggatcgggatactaggcagta
tcgttttgctcaaagtaatatcgtatcgtagaatcgtatcttagtatcgggatactatga
gattttctttttttaagtttaattaatatttatattaattatatatagccattatctact
actacttaaaaaataagaggtgcttctatcgtccgtcaaaaaaaccgagcgaaaaaacca
ggtttgtccgataaaaaaactgggcaaaaaaaagtgcgaaaaaaagaaaagaaaaaccaa
aactgtccaatccagaaaaaaaaagggcgaaaaagaaccgggccaaaaaaccaaagttgt
ccgatccaaaaggaatcgggcgaacaaaaacaaaccggacgaaaaaatgtgcgaaaaaaa
gaaaaatcaaaaaaaattccgattcctatggcaaggcggaaaaaaaatgtccgattctta
tgaaaaaaagtggcgaaaaaaacacagtagatccgattcccttaaaagttggaaaaaaat
catattcctatattatcctatttcccgtacggttgtttgtttttcttcttttttttccgt
ttcttttccctttttttctttctttttctttcttttttttatttcttaatactatgtatg
tatataaaatttatatacacgtatacaaactttatatattgtatattttttcttttttat
acgtatgtatatgagctatgtatacttctctatctctactattaaaaaatttaaaacatt
tccttcgtccgtccctacttaaaaaattcatattaaaaaaggtctgtccgatttataaga
aagtgggaaaaaaaggttcgtaaaaaataaaaaaacaaaggagaaaaaaagtacaaaggg
cgaaaaaaagcacggcaaaaaaaaagtccgatttctattcgtttttagtccctatatatc
tcttctctatctctaatctaatctaatctaactatttaaaaagaaaagttttcatagaac
aactaaaaagaaaaaatgcgcgagaaaataaaaacggttaaaaaaagcatgagaaaaaaa
aagcaaaaaaacgcgtgagaataaaagtcagaacagaaaagctaaaaaaggtttctgccg
tctgtaaaaaataaaaaaacatgcgaggaaaaaactgttagaaaaagcacgccatttcta
aaaaaatggtttgaaaaaacctcacataaaaaacaccgtttacaaaaaaaacaagcagct
ctgaaaaaactattagagaaaaaacgttaaattgatagacgcatgagtcggatagtatca
atcatttttttcatctcttaaacggcttttgtttcgtcatctatagaaattatattaaaa
aacaaacatatttttaattattatttagagaagagtgcacatgtagcaaagtgattctat
tttgtgtagacttgattatacgaggcaatgtaggatttgattgatcctattattggttgc
aagaatgagatcgaaaaagtattttagattatatgtatgttgtcgcgtgaataatccaat
tattttaggtaaagcaagcatcggtaaggttgtgatcgtttatgttgggccattacatta
aagatgttccaattttcacccgttgcaacgcacgggtattttgctagtatattaaaaaat
gtagtaatgatatatgtcatacaaatagagacatttatcaaaagaaaccacgttggtttg
atatatttaactgatttttatataaatttgagcatatttattcacattattttcaaacca
tgttttcttaaataatattttgtagtatcgtagggatcgtcgaatcgggataccacctaa
gatttcgtaggatcgtgtaggatcatgtagtaatgaatagtagaatcgagatactatgaa
aattaggatactaggtgggatcggtatcgtttcggcttggtagcatcgtagtattgtaag
atactaggatacgaatcgggatactgataagcttggtcaccaccctttctatttttcccc
tcttctctcccttcctctctcctttttcctctgggcgtggatggcggcagcgtcttcgac
gcggcgtggaggagggccggcgtggccggcggctgacggggaaggagcagcgcggacagg
agggccgatgggacgggcggcgccgccaatggctgccgtcgcgcgaggaggagcgcggcg
gtcgtcgtcggggtgaggcggcagaggaaggggagattgaagacgacggcgccgccgatg
tggctgccgtttggtggggcggagcggcgggagaccggggcggcggagctagagccacac
gtgcgacggctccctggtcaacttgcgcagccgcgaacaagtagagcctcgccttcaccg
ccgcctcgcgatgacgatggcgatgagttcgatctccggccgccgccccgccgcatgcat
gagctagaggaggtgcccggcgagtttcggcagtgagtttcgtctgtgcttggaggggtg
gtggcgtgagtttcggcacttgcttgcgacggcgcgagcttctccttggcttggagctgg
cagcggaggtcgtgccacacatccatgctccactcgatccactaccagctgcatgcacaa
agctaaccaaccgatagacttgctccactagctcatgcaacacatgcacgtactagcata
gcacaaagccttagctaactaactaattaatcatgcatgcagcgttggcgatgccgtcgt
gcgagcgcagcggccggcgaagcggaggcggcgtgcgagcgcggcggccggcgaagcgga
gtggagcggtggcggcaagcgggcgagcgcgcggcggccggcgaagcagagtggagcgaa
ggcggcctcgggtcacgctcccggcctccgccagcgttgtcgccacacgagccacgttct
cgacgcacagtgcgaatcctgccgagccacttgaccagcgtcgtcgccacatcaccacgg
ttcagaagccttagcacgcgaagctgaggagtctccagccgcgagatcgacgccatcttc
ctcctctccggctgctagtcctcgccgttgatttctctttccttggtgagctagaactcg
attcctcgcgaatacaccttcctggggacattgctaagcccctggacatcttcttttagc
agcgcatcgatcggagtgggccgccgccgtgaagctgacgccatccgccgtcgccaagcc
gatcccgaggtcgccgtcgtcgtccaagcttcaccaagtcacgagctatctcgactctcg
agtaagcacctaagaacgccgaccctcttccccaccgcgtcagtgacgccgtcgccgccg
catcggccctcctctccgcatcggtgatgatggctgtagccgcgcgccgccaatgccgac
cgcacgagggggacggggaggccggcgagctcgcgctgccctaagcccgcgcgccgccac
ccgggagctgccgtcgccagccacaccaccctctggccgcgcgcgccgccgcctgtgcga
gagcagagagcgaaaggaaggagagaaacagagaaagagagagggtgctgacatggtctc
catgacatgtggggcctacgtgggtcccacgctgagtcagccgccatgtgggataaaacc
atggtcaaaatcgctgaaggaactattgtgatcggttttataagttgggggacgccggat
atccggttttgtggttgggggacgattttgtatgtgggtaacaaattgagggaccttgcg
tgtactttttcc
>group_1413.fasta_consensus
ggaataagttcactttaggtcccttaacttgtcaacgaatccgattttcgtcctccatcc
gcaaaaccagatacaacgggtcccttaacttataaaaccggtgcaaatttcgtcctaagg
cagtatggctagcggtttagtccgacgtggcgctttgaccacggtcagcgcgtcgctgag
tcagcgtccgtggggggttcggttttacagtcagcagcgaggggaaaaaaaggcgcgtgt
tctggtcctctctcagtgcgaaccctagatcgagttgtctccggcaacgaagaggggcgc
ggcgccgcagttggaggcggagagggcgacgaagagaggagcggcgctagggaggcgcgg
cgccgccgttggaggcggagagggcgacggcgagggccgccttaagcgtcgcacggcgga
gtgcgtggccgcgcaggagcaggagctcgtcggcgttgttaaatagaggagcacaggtaa
gctattttgagcactgtaggctcgatttaagtagttttgttatggggattctcttggatt
tggtgttatttagtagttttgtaggacaatattgttggatccgatggaatttggggctat
tatatttgctagtggggggacagggatgtttgggatctgtatgtaggggatttaaataag
cagcgggttgattgtttactaaaatgtgcatgcaggactgttgtagtttggtgtgatgga
tttgctggacaaactagtggttaggttccatttcaatggggagtttgtgacatctgggag
ggagaagaagtattgtgggggtagagaggcattgtcctatattgatagagataagatttc
actgccagagatatttggacacttgcgagaccactgtaaggtgatggaaggtacaatgtt
gcattggttgttccctgggaaggatttgaatagtggacttagagctttgttggatgatac
ggtttgtaagttaatggaagattgcatagatgatttaggtgtggcagaggtatatgctga
agagccaaccatagttgacctatgtgactcatcagatgatgacagcagttatgaggctga
tgagagtgaagatgattcagaagagatggaagtggcagaaggtggtatggagggtactga
agatgcagtagctcttgaaggaggtgaaattaggaccaagacaaatgaagttaggaaggg
caaagccattagttctgaaattcctgagaaccgacttgtggtttataattgtgacaatga
tccattggcaagccaggcaccttcagagagtgagtctaatagtgagtacattcctggaga
tgatgcagggtcagatgatgatgaggagatcatagagatagagaagcactacaaggatat
gaagagaaaggtgaaggcaggacagctggataatttagatgatgtatatcttggaggaca
aggatggcaaaacatgaataatgaagctggtggggaaggtgatggcattgctgctgagag
cccagaggatgaatcaatggaggagattggcacagatggtgaggttagcactaaggaaaa
caagttcccaagatacaaaaaaaaggtagggactccttgttttgaactgggcatgaagtt
tagctcaaagaagcagtttaagaaggctgtcactaagtatgctctagctgagaggaaggt
tataaacttcatcaaggatgacttgaagagggttagggcaaaatgtgattgggcaagctg
tccttgggtatgcttgctgtccaagaatactaggagtgatagctggcagatagttactct
tgagagcttgcatgcatgtccacctagaagggataacaagatggttacagcaactaggat
tgcagagaagtatggaaagattatccttgccaaccctgggtggaatttggcccacatgaa
ggcaactgtccaagaggagatgtttggtgaagcatctgttccaaagctgaaaagggctaa
agctatggtgatgaagaaagcaatggatgcaaccaaggggcaatatcaaaagctatacaa
ctaccagcttgagctccttaggagtaaccctggcaacacagtagttgtcaacagggaaat
aggcactgatccacctgtgttcaaaaggatttacatatgcttggatgcctgcaaaagggg
gtttgtagatgggtgcaggaaggtagttggcctggatggctgcttcttcaagggggcaac
aaatggagagctgttgtgtgctataggtagagatgcaaataaccagatgtaccccattgc
ctgggctgttgtgcacaaggaaaataatgaagaatgggactggttcttggacttgctgtg
cagtgacctcaaagtgttggatggaactggatgggtgttcatttcagaccaacaaaagct
acattattattgtgttaacattaattttcaaatgctgcatgtttgtgagatgataactaa
atgcaattttgtttacaatgcagggaatcatcaatgcagttgagaaatgggcaccacaag
ctgaacacagaaattgtgctaggcacatttatgcaaactggaagaggcattttagtgaca
aagaattccagaagaaattttggagatgtgctaaagctccatgtaggatgctcttcaacc
tggcaagggcaaagctagcacaggtgacacctgctggagcacaggccatacttaataccc
atccagaacattggagccgtgcatggttcaagttaggctcaaactgcgattcagttgata
ataatatgtgtgagtcattcaataaatggatcctagaagcaagattttttccaattatca
ccatgctagagacaataaggaggaaggtgatggttaggatttcagagcagagaaaggttt
ctgctagatggaacactgtggtctgtccagggatcctaaagaaattgaatgtgtatatca
ctgagtcagcatactgtcatgctatatgcaatggagctgacagctttgaggtaaaacacc
acaccaataggttcactgtgcagctggacaagaaggagtgttcttgcaggtattggcaac
tctctggtcttccatgcccccatgcaattgcatgtatattttacagaactaacacactgg
atgagttcactgctgattgctacaaagtggatgctttcaagagcacatataagcattgcc
tactaccagtggagggcatgaatgcatggccagaagatgatagggagccactgactgcac
ctgggtatataaagatgccaggcaggcccagaactgaaagaaggagagaggctcatgagc
cagctaagccttctaaggcatcaaaatttggcaccaaggtcagatgcaggacttgcaagc
aggttagccacaacaaatcaagctgtcacaaacacaatccagctcaaactgcaggtggca
gttcacagcaggttgcaacacccagccacaatcttgtactgtccaacacccccagagttg
tgcacaaagtagaaaaaggaaggcaactggcaccttgactaccactacttcagcctctca
gtcaaaggcaaccaagccgacaaaaaaggtaagctaaatcagccatgccatttcattgtg
catattttgatttaaactaatgtgtgcttcatctgattctacaggcacaaatggagcccc
tccaaattgtcagagtgaatgcaagggcaaaaatttctacaccttctggtggctcagcta
gggttgatttgcaggccaatgttgcaggctccaacagctctacaagtgcagctgtcactg
ttacttcagggaaagcatctgtatctgtttcagctcaagaacctgccaggacaactacaa
agaacaaagctaaagtaccactgcttcttctccctccatgggaatctgacaaactatgat
gcattgtcatttgtaatgccaagcttttaggaatgctgtgtatagcagctctgtgatgta
atggcaaactttgagccagctatgatgtattttgtgcaaactgagacctctgtgatgtaa
tgccaaactttaggccatctattatgtgttttgcgcaaactaagacctatgtgatgtaat
ggcaacctttaagccaatactgtgatatgttatttgcactgctaatgtttgtcttccaga
ttttcattatatgcatgtgtgctcaaaacataacacttgtttagtgaatgcatgtctgct
gagaaagaatatttgatgacatttgttactccagatgcaaaccagatttggtgactgaca
atgtgatgcaaatcaatttttgatgcaatgccacatttgaagcagctctgttgactgaca
tttggttcctgtgatgtttcctaatttatattggctacaatgcgagtttctatcatacaa
aacataattgctgcatatttgtacacaacacacatacatgacattgcattcagcaatttt
ggcaagacattcagaacttcacatttcattgataaatttttgcacctcacagttctgcca
cacattttttttccatcaaacattgaggccatgcccacacaatatcagttcttgcccagc
actaatagaataacaacacacatacatgacaggatgcaccaaatgagcacagttcgctcc
ttctctaacctacatttgctatcaattaaaacagcatttttcacatccaactcactaacc
aactccctcactaaagccaactccctcccaactgaagcaaactccctgcattgctcttca
gacttcacacgaagttcctcaacctccttcactgcatctgccttctccctcctcagagaa
tgcacagcacctcgcaaatcattcaacacctccctcggaaagctgcttgtcgggccatca
tgccaagcataaaaatcgcagccccctttctgtgcgtcaaaaaccctaatatttaggccc
ccaatccgaaataaaaccaatccaaaattaacacggcaaattcactcacccgagcattgc
ggcacttgaaataccgacaaccagggttgtcgacgctccaagatatccacctcgccgcct
tcagttcgcaccgacacagcaccgctggttcgtactcgaacggaccaacgcgatagggaa
taggcgagccatacggttgcctggccgaagacgacgacgacccctcactccttgagcttc
ccatcgccgctcctccgccgtccgaatcacgacgccgccgccgtccgaatcgctgcaacc
tacacgccgaaaagctagggtttctgaaatgtgagaggattggcgccgaatgcgcgagaa
gcctttattccccaacggccgtgctgactcagcggtcaaagcgccacgtacgacaagtca
aagcgccacgtcggactaaaccgctagccatactgccttaggacgaaatttgcaccggtt
ttgtaagttaagggacccgttgtatctggttttgcggatggaggacgaaaatcggattcg
ttgacaagttaagggacctaaagtgaacttactcc
>group_1414.fasta_consensus
ggaaaaagtacacccaaggactctcaacttgtcatcaaattacaaaatcatcccccaacc
gtaaaaccagatatataacatcacttaacttacaaaaccgttcgctttacatcctttaat
ggttttaaccccggttttatcctacgtagcgggtgagtcatcatgagacctacgtggccc
cacatgtcaggacgccacgtcatcatgctctctctttcccctcctctcccttcctcctct
ctctctcactcatctccctgggcaggctggccggcggcggggaggaggctgccgggacga
ggaggtccgacggccgaccggcggtgcggcgtgcggcccgcaatagcagcgcccctgctg
ccgaacttcgccgcgcggatgacgctctcaggcgtgcgcggcggcggcgggtgatgtcca
tctcttggtcggtccactcgccggtgtcgtccaccgcttcgctgccatttgccacggtcg
tcgctgcagccgcagccgccgcgtgtcgcggcgatggaggcgtgatcggatttgagggct
tcgggagtggcgggttcaagctcgagctgtggtgcctaccgtggcgggaggtgggggcgg
gatccgggacgggttcctcgaagagccccgcggcgaccccaccatcttgccggcgacgca
caacaccacgaacaactccagcgcctcggtgatgagtgaggcgttgagggcgatgcggcc
aagctcggaattgaggaggtcgagctcggcgaggacgtcggcaacggcgtcgggttgcca
cagctgctccttgacttcctatgcggcttcagcactgacgtcgcatgccccacgagcacc
gtcaggtggagcacgatcagcgacatcggcgcgtcgcgcgatgagcccgactcctcgatc
aggttcaacagcggcgccgcgtggtcctcactgaacaggcacgccatcacgcgcagctcc
gcgttgggccgccatccctccatcgtccgccgcttcgcccgcccgaacctccccgacagg
tcgtacaacagctttatcagcggcgtcgccaccgccgtgatcaccaccatcgacagcgcc
agcgtcgagccgtcgagtagtgctccgccgtcgccttcatcgtgtccccccagttgttga
tggcggccaccttcacgatgccccggatgttgagcatcagcgccagcatggtggcctccc
tgaacggcatggagaagaagagccccacggcgatgcacccccaccatcttttcgacaatg
cacagcgcacagcgcccgcgcccagctccgccccgccggccgagccctactccgctcccc
gacggccgcgcgccagctcctcccctggcggcggcagcggtgtgggagggcgggcgcaag
aggccatgcggcgccgtcgccacctcgtcgccggccaccggactcccgcctcccctaccg
ggcggctgccctgcccactgccgaactgaggaggaaagggagagaaaagaagaggagaga
gaggaagagaggggagggaaagaaggggctgacatgtgggacccacgctgagtcagctgc
cacgtcggataaaatcggagtcaaaatcgccgtaggatctagtttacaccggttttataa
gttgggggacgcgttgtatccggttttacggtaggggaacgattttgtaattcgatgaca
agttgagggaccttgggtgtactttttcc
>group_1415.fasta_consensus
ggaataagtttactttaggtctttcaatttgttgccgagattgaaattcgtcctcaaact
acaatactagatacgacacgtccctcaacttttaaaactactaaaaataaggctaaggct
ctgtttagttccaaagttttttttccaaacttccaactttccatcacatcaaacatttta
tacacatacaacttttctatcacatcgtaccaatttcaaccaaacttccaaacttaagtg
tgaactaagcacagcctaaggtaccaaaacggtttggatggcagtttcgtctgacgaggc
tagtttgatttgatcttcgtcctatgtggtagtgacgtggcactggaagtaaaatataaa
aaattaaaacttaaaataaaaaatgtggataccgccctcctctctatctccacacagtgg
tgcgtcctcctctctcccatctcctcaccccagatgcggtggtgcccgacgacatcagag
gagtctagaggccagcgggattgagattaagctcgatggcaatggcgcacctcacatgga
ggccgagcggcatagggggctcgtcaaccttccctcctccctccttgagcttctcgctga
tgcccatagccaccttgccttcctcttcctcaacggcgcaacgagtggcacggtggtggc
gatggccacagcaaaagaagcgagggaggggaatttccactggcggtaggcctccatgtt
gttggtgcggtggtgctcggcctccatgctcggctgctatggttgaaggtggcggcagct
cgccaacgagggagctcgaggagggaggagggatggccgggaggaagaagggagaaggag
gcgccaccatccgtggagatagagaggaggtgggacccactattttttttatcttttatc
tgattgacatatgggtatcacattttttatttttgtttttaatttttatattttgtttcc
agtgccacgtaggacgaggatcaagtcaaaccagccacgtggacgtcacatcagctgaaa
ttactatccaaaccatttaggactttatttgtacaggttttataagttgagaaacacatc
atatctggtattgcgaattagggaccaatttcagactcaacgacaattgagggacct
>group_1416.fasta_consensus
gaaaaagtacatatgaggtccctcatcttgtcatcggattacaaaatcgtccgccaaccg
taaaaccagatatatatcatccctcaacttataaaaccggaacactctgggtccttagcc
cgttttgaccacggtttcgtccgacgtggcagctcagtcagcgtgagacccatctaggcc
ccacatgtcaaggtgtccacgtgatcacctctctctttcccctttattctcacttcctct
ctctctctctctctctgtcactcttctcctcgtcttggcaggctggccggtaggtgggaa
ggagatcggcggggcgaggcaggaaaggaggtgtagcggccggcgataggtggtgcttca
gcagcggcgacggtcacgcgggataaaggttgggcagtggccgtgggagcatgggggagg
cgaagggggagcatggggagggctggctgcccgactgccctgacaccgccgtggcgcgcc
tgtcccggcacggacgaactcgtccatctccgggaagtagccatcgtggctgacgatgag
cagcacctccccgatgtcgtggatgcgggagaggttgtcgatgatgaggagcagcgcagc
acgggagcggaggcgagcgcaatggtgggaggaggaggaggtggcggtggtggccatagc
ggcggcggcggcggcggcggatctcaagtcgtgcagttgttgcctactgttggctactgc
attcacatctcgattaggccggcaaagtgatagaattttccttccttgcttctccttttc
ctcaaggagcggccgccgacgccgccgtgcttgacctgtatccggtactcgagccggtcg
tcaaggtaggcagtgtaggtgcgaacgaatgcggagaagtcctagggctgtcaccacgtg
ctcctcctcaagatcgacgagagagagagggggcgggggcgccgaggaagagggaggtgg
aggaggggtgcatgtggatctcgtcagccatcgcttgccccgtcgtcagggtccgtgggg
gcagggaagttgctgccgccgctcctcctcaagatcatcgggagagaggggaggaggctg
gggacatcgaggaagagggagctagaggagtggagcacgtcacccgccgcccgtcggggt
ttgtgggttagccgcctcccgtgttgtcgtcggggcgccatttcggacatgagaaagaga
tggcagaagagacgggagaggagggaagggaaataagaagggaggtttcactgacatatg
gagctcacatgggtcccacgtggagtgagctcccacgttggacgaaaccgggtcaaaata
gcctaaggagccaaagtgacccggttttgtaagttgagagatgttatatatttggttttg
tggttagggggtgatttttgacaagatgagggaccttctttgtactttttcc
>group_1417.fasta_consensus
ggaataagttcacttaggatcccttaacttgtcaccgaatctgaaattcatccctgaacc
gcaatactagatataacacgtccctcaactctcaagaccagtgcaagtaaggtcccaaga
cggttttggatgttggtttcggctgatgtggtgttgacgtggtacttaaaataaagaaaa
acgtgagacccacgtgtcagtgactgttaggttaaaataaaattgcaatgggacccacgt
caacttttcttttctctttggtgtgtgccgtggcccataaaccggcgccgacatgttcct
ccacttccctgagcccgccgccgtccgcatagaggcactagtggagcacgacggggtgtt
ctccagctacaacgaagtgctgggcgagctcgatcggcgcgctcgtcatctaccttcccg
tcgagatgtactctgtactactgtgtgcagtggcagatctcgccgtggtgggctcgctgc
aaggccttcagaatcgtctacttcatcgtcggcacgatcgcgttagttcgtcggctcggt
ggaaggcgtcatcagaaagtatatgcagaaaaaatggtaaacataaaatgtttgttatta
ccaatagtactgcttagaatttctgaaatagacgattgtttcttcccggccggccggccg
ttgccgcggtcgacagcaagatcgtcgtcatcgatcgccatgcatggtggattggtggtc
gcatgctctgcttgatctaggaggctcccgtcttcgtggacgccggccctcgcccgtgat
gccggtcatcacagtacccgtcgacggccggcggctgtacgcgctggagctagcctcgca
gcaggtcgaagcactccctccaggtgatgtcgtcgacgccccgtgacgactccgcgcgcg
agtcgttcaggctgtccgggcgggtggccctgggagagtgtcccctcggacccatcccgc
cgctgttcgccgatcgatggcctccaccccatgttcgtcaccgcatacaccgtgcacctg
gacggccgcaccatcttcatgccggaggcaggcgcggcggtcgacgaggagaggggcggc
tgccgcccgcgataggcccgtgggggcgggagtagaggaggccgcgccatccttatctcc
gccgacgagaggagagagatgaagacgggagatgggggagagagaggaggaagaagacga
agggattgagaatgaaaggtgggcccaccatcgattaatattgtgtgtgtgagaaattga
catgtggttttcatgaagtttattatttttctggatcgaattgccacgtaagcgctaagt
caatactatgtcaggtgaagattgattcaaattagctacgtaggcgccacgtcagccaaa
actgccgagggatctcatctacactggttttaacaattgaggcacccgttgtatctggtt
tttttagttgaaaggcgaaaattggattcgttgacaagttaagggacctcaaatgaactt
attcc
>group_1418.fasta_consensus
ggaaaaagtgcaccggaggtccttgcacttgtcaccgagatacgaaaacgtcctcaaacc
gcaaaaccagatatacagagtctcctaactatacaaaaccagtcacccgaggtcctttgg
tagttttaaccccggttttggtatacgtggcggctgagtcagcatgggacccacatgtca
gcatgccatgtcatcactccctctctctctcccctcctctccctttctcctctctttctc
tctcttcactttttctcctgcaagccggccggcggttggggaggagatcgccggggcgac
gaggtggcggtggcggcggctgcgacacgggagcaggccgggtcagattcttgcaccggc
caaggctgcggcggtgggggatgtggagaggaggacggcgcaggtcgagaaaatgctggt
cgccacgcgccgtgctcaaggacctgccgcctccgcctccgacagggcgacgccgaggcc
ggcctccctgcgcctcgttgccaccgacaagccgacgccgacgcagtaaccccgcgcctc
gtcgccaccgacaagccgacgccgacgcagtaaccccgcgcctcgtcgccaccgacaagc
cgacgccgacgcagtaaccccgcgcctcgtcgccaccgacaagccgacgccgacgcagta
accccgcgcctcgccgccaccgacaagctaacgccgacgccgacgccgagctccccgctg
cggcaccggcctcccgcgcgcaccgtgctcaaggaccagctgtttctgcctccaagatgc
ggctggagcagcagctggcggcggagagagaaggataagagatgggcggcggtgaagtca
catcctgccctctcccatctctcttcctccagatccgctcggcgctgttgacgagcgtga
taggcgacggatcgggcggcatctcggcgagctcgtcgcgggcggcagcatgcgccaagg
gtccatgtcggcctcaccagcaacgcgcgcgactgattcgctgaggtaggccgccccttt
ctagacccgtgcctctgtcggcggcggcgatgaggttggggaaacaacgagtcttcatct
tcaccgcctccactgagatctccggcgtctccacgcgcgagcatggtgagggctgtgagt
ctgagactggcgacggccaacctcctactcccgacggcggcggaggcacctcttgcacgc
accatacctgacgagtgggcctagacatttgccacgtcagtgaaaaaaaatgtggagaaa
agagagggagagagatggtgtttacgtggcatgctaacatgtggggcccacgctgactca
gccgccacgtacactaaaaccggggtcaaaccatcgaaggacctcgggtgaccggtttca
tatagctaaggaaccccgtatatctggttttgcggttcgatgacgttttcgtatctcggt
gacaagatcaggacctccggtgcacctttcc
>group_1419.fasta_consensus
ggaaaaagtgcaccgaaggtccctcaacttgccatcgaattataaaatcatcccccaacc
acaaaaccggatatctgacgtcccttaattaaacaaaactagttgactccggttttgtcc
gacgtggcagctgacttggcgtgggccccacgtgagccccacatgttagggtgccacgtc
agcatatgctctatttcccctcttctctttctctgtttctcttcttccttcctccccctc
gctctctactctcgcacgggcggcggtgcacgcggccggcgactgtgatgcgacttgttt
agcgtgggggctcgctggcttccccgtccccctagtgcggtcggcggcgcggacgagaag
tcggcggtgaccgcggccgccatcgcctatcagagggagggcgtcggctggtgctgtcgc
tgctactgccgccgccgaagaaagcaacacccaacgctgctgtcgtcgcatccggcaact
gcaagtactggctgctcaagacggagtcgggggagtggtcgtggtccgatcccaccggtg
gcgccaaggatggcaaccttgtagctgccggcctgcgcgacgacccggtttccggcgcgc
tgccatggccgccgcctcggtctcagcttgatcgctcgctagtgagagttggagcagcac
agcgatggagctggccttgcagagctgaatccactaatgtgttctgcagtgagtgtgctg
gctccaaatcggagctgttgcttggtcagaggagatgaactcaggttcagagtagacatt
gatgctgatgtcatctccttgaatctgaacagacaatgcagaacagataatacagatcgc
gccatgggacagcgtctgcaaccgccaggccatcaacagcctctatgccctgcgccgggg
cgaccgctgcctgttctaccactccagcgccggcgccacctcccgtcacatcgtcggcgt
catggaggtcgccagggagtggtacgagggggagggggaggcggcgagcggcggcgccgt
ggacgtccgcgcggtaggggaatttcggctgctggtggcgctcggggagataagataggt
gatggcgtccgcacggtgggggtatttcggcataaggtggcgcggtgaccgtggccgcca
acgcccccctcccctccgccgcgccaccgtgcgtcgccgcctcaccccgacgacgacgcg
cggccacggcaatggcgccgcgcggcacgccgaggaggaggagggaaggcaaacgaccac
cgcgctcctccccgcatgacggcaaccatcggaaaaagagagagaggaagggagagaaga
ggggaaaaaagagagggtggtgacgtggtctccctgacatgtgggacccacgtggatccc
acactgagtcagatgccacgtcggataaaaccggagtcaaaaccgtcgagggacctattg
taaccagttttaattagttaagggataccggatatccggttttgcggttgggagataatt
ttgtaattcaatgacaagttgagggaccttcggtgcactttttcc
>group_142.fasta_consensus
gggagaatagccactatggtccctgaagtttcgctctgagatcattttagtccctgacct
ttcaaattgtccaagcaagcccttaaactttatcatgtggacatatacagtccttggccc
atcgaaaattgccacgtgggcatgccatgtcatcttccaatgcaaatatatgatgaaata
cccaatttacccttacacatatcgtcatagggaaaaaagagagaaagaaaaggagaaaaa
taataataaaaaagaagtaggtgatcctgcatattaaatatccgttagagttttaacatt
gaaatgcaactacttacatgaaatttatttggcatgataattatatatttagtggttgta
gctaatttaactttgtattagcataatccagtgaaaaaagtttgccatatatccagtcac
attgaataaagtttgtaaattcttttcattatttttgtatggtacatggaagggtaaatt
ggacatttcaccatatattttgcatgagagcataacatggcatgctcatgtggcaattta
agtgggcccaaggactatattagcccacatgacaaattataaggactcgtttggacaata
taaaaggttagggaccaaattgatcctggagcaaaacttcaaggatcatgttggctattc
>group_1420.fasta_consensus
aaaagtacaccgaaggtcggtcctacaacttagaatcgagttacaaaatcgttcttaaac
cgtaaaaccggataaaatgcatccctcaacttgcaaaaccagtgcaaactaggtctctcg
gcggttttgactccggttttgtctgatgtggcagtggattcaatgcgggacccacgtggg
cctcacacgtcagcctcttcttcccctcccctctccacctctcttcctctctcctttcct
ctccacggcggcgaccggcaggctgggcgcagtaggttggtgcggcgggcgtagccagtg
gctagcggggaaggaactgtgcaccagcgacacagagctcgactggcgtcgtagagagag
gggtcgccgctgtgtgaagagatgcagtcgccggcgccgctcttcccctccactctcctc
gctctctgccctgagttcgacgcggagcgccgtttccgtccaggtcgccacctaggtgcc
acgagcccgacgtggagtgccgtatccatcaacatgtcgttgttgtcgtcgccgctgcat
ccatctctttctctctcgtcaccatcgtcctcgtcactgctgcgggacaaagccgctcat
cggccaccgactgcacccgactcactctccggaatcacactatacatggcgttggtgagg
cgtcgccgcctcactacctgcaggcctccttcgctcctgccgctcctacctctcttcgct
ggcaatcgcggtcgccggtgagctcacaggagcttggggcatctggcggtggtggcgaca
ttggcgtggggagggccatgaagcggcaagactcgcggttcttccgccgactagagttgc
agctggtgtggggtgtccccttctcccccgtcgccgccgccaaaccttctcctctgccgc
ctcgccccaccgacctccttcccatccgtcggcttgccgcgctcagcttttccctcgccg
gtcaccgctcgtggagaggggaggagagagagaggaagagagatgaagaggggaggggaa
gaagaggctgacgcgtggggcccacgtgggtcccacaccgactcagctgccacataagac
aaaaccggagtcaaaaccaccaaaggacctaaagtgaatggttttgtaagttgagggata
tcatatatctggttttacagttaggggatgattttgtaactcgatgacaagctgagggtt
tcgatatactttttcc
>group_1421.fasta_consensus
ggaaaaagtacaccgaaggtccctcaacttgtcattgagttacaaaattgtccctgaacc
gcaaaaccagacttatgatatcccttaacaaaaccatttactttaggtccttcggtggtt
ttaaccccagttttgtccgacgtggcggctgagttagcgtgggacccatgtgggccccac
atgtcaggatgccacctcatctctttcctcttatttccccttttctgcctttctctctct
cacttttctcaagccggcgacaggtagcgctgtggggaggaggccgccggggggagggga
gaggaggaggtctggcagccgatgtcgcgccgatggaggcaaccccgccgtccgcatcct
cgttgtcgcgccgtggcacagcgccgcctgtcgccaatcgctttgccactgctgactccg
ccgcctccacatactcgtcgcgctctgccgaggacatgcggagagagaggtcggagccgt
gctggccggaggagcacgacggctgccatggtgactcaccggaggagcacgacggctgcc
atggtgcgcacctgacctacccatcccgaactcttgctcttacgatggcggcgacaacgc
gctccctcacgtcgctctcgtccgcctccacatctgtcggcctcgtgcgcacctccatca
gcggtggcggtgtggcgcttggtgggggagcctaggacagtgaggcgggtgaagagcttg
aggaggcggcggcgcggcgcacagagcatgtggcggcgcctggtggagaccggctctgcg
ccaccgcgctcgcccgctgacgccgcctcgccctgccgatgccgcctctccgtcaagctc
gcctgcgccccagccacggccaagaaaagtggagagagagagaggatgaagggagaagag
ggaaaataagagagaggtgatgaggtggcatcctaacatgggggcccacgtgggtcccac
gctgacttagccgccaagtaagataaaaccgggatcaaatccgccgagggacttattgtg
accggttttgattagttaagggacgcgggatatctggttttacggtttgaggacaatttt
gtaacttgatgacaagttgagggaccttcggtgtactttttcc
>group_1422.fasta_consensus
ggaaaaagtacaccgaaggtccctcaacttgtcatcaaaagatataaaacgtactcgaac
cgcaaggtgccttaaatatacaaaaccggcttaaatatacaaaaccggtcacaatatatc
cctcagtggttttgattccgcttttgtcctacgtggctgctgagtcagcgtgggacccac
gtgggccccacatgtcagcctcctctttctttccctcttctctctctcactcttctctgg
ctttgggcaggccggcgccggggcgaggcgggggaggaggtccggcggccggcgacgtgg
cggtggcggcggctgagacgacgcggaaatggccgccggcggagaggggctgttgccggc
ctccttccccttctcctctctccctagatttaatcggcagctggcagaagaggaacaaga
tgacgccgacctcatcgccgatcttccctcctcgccgacgccatggccacccccgccttc
ctcttcctccacgacgcagctcgccgaagctcaccacagcagctcctcgccaccgtcgac
gtcacgcgcgagcgtcctgagtacctctgctccctcgtcctctccaacaaagtcgagaac
atcacatcgcatgtctagaagattggataggattgcaatctgcaaataaatcataaatcc
agctcgttcttcaccgggcatattaattttttaggctaaattcttcaatataaacatgcg
agcaaatgaaaaatcaaattagaaaatcagagatcctgctcaaactgcagcgagcaaatc
agagctccatgcccatctacatcgagcaaatcatgaaaaggcaaaaaaaaaaagaaaaga
aatcacaaatccatgctcaaactacagcgaacatggtctccgtcctcgactaccttggca
agctccgcgtccgccaggacgtgctccggacctactacgtcgctacgcacgggtgctccg
ccgtcaacgcatccaggccgccgatgactcctccacgcctctgtccgctccggccaccac
ggcgacggcacgtccttctccagtaggaagtggcgctacgacgggtcgtagtgctgcatc
agcgccgagagcagcaaacccagcgtggtgtccgccgccgccgccaccgccgccacgtcg
ccggccgctggatctcctcccccgcctcgcccgggcgccggcctgcccagagctagagaa
gagagagagagagaagaggaagggtgagaagaggggaaagaaagaggaggctgacatgtg
gggcccacgtgggtcccatgctgactcagcaatcacgtaggataaaaccgggatcaaaac
cgctgagagacctattgtgactggttttgtatagttaagggatcttgtatatctggtttt
gcggttcaaggacgttattgtatcctgataacaagttcaagttgagggaccttcggtgca
ctttttcc
>group_1423.fasta_consensus
gaaaaagtacacgcaaggtccctcaacttgttagccagatagaaaatcgtcccccaaccg
taaaaccgaacatctggtgtcccccaacttacaaaaccggtcacaataggtccctcggcg
gttttgactccggttttgtgccacgtggcggctgactcagagtgggacccacgtgggccc
cacatgtcaggatgccacgtcatccctcccttcctcctctctctccctctctctatctct
tctctcctcttgggcaggtcatgccgtgacgcgcgtcgagtgccgcggccaccaccacta
cgactgcgacctgcggcagcgaggggggagggcgaaacggagcgggacggtgaggttgtc
gccggcaacaaagccgatggctggtgctgctgctcgtcgccatctcctccgtcgacaact
taccggagcacgccgggttcgacggggtgcccgcgagcaccattgccgcgagctcaaccg
caaggtgctcgagcttgccctgtgcaccgtcggcatcttcaccgaccgcccgttctggag
gggcggcgccagcttccagctgccaaccaagatatcaacaagcgaagagacgacggcggc
gaggaaccaaggtgaccagaaggtagggacccagatcgccgctatcttcctcggtggccc
cgacgaccgggagtcggtggtgttcgcatgccgcctcgccaagaacgacggcgccatcag
gttgaccgtcatccgcctcgtgctattggcgtcgtcatgcacgacggcatcgccaacgct
gcatgcatgattaattagttagttacttagctaaggctttgtgctatgctagtacgtgca
tgtgttgcatgagctagtggagcaagtctatcggctggttagctttgtgcatgcagctgg
tagtggatcaagtgaagcatacatgtgtggcacgacctccgccgccagctccaagccaag
gacaagctcgccgtcgcaagcaaatgctgaaactcatgccaccacccctccaagcacaga
cgaaactcaactgccgaaactcgccgggcacctcctccagctcatgcacgcggcggggcg
gcggccggagatcgaactcatcaccatcgtcctcgcaaggcgcaggtgaaggcgtagctc
tccttgttcgcgactgcgcaagttggccagcggcgatcagggagttgtcgcgcgtgtggc
tccagctccgccgccgcggtctcccgccgctccgccccgccaaacggcaaccacatcggc
ggcgccgtcatcttcgatctccccttcctttgtcgcctctaccggaccggctactggcag
tgggagaaccaccaccaccggccggagctggccaagggcaccagcgcgcggcggccgcct
cgccatctccatcagcggctacagtgacagctagatctcctctccgctgtcggccgcgtc
gaccctcttccccgccgctgcatcggccgtcggacctcctctccgtcgcgctcctccttc
gccagctgttagccgcgccgcccgcgccaccgtgcgtcgccgcctcaccccgacgacgac
cgccgcactcctccctgcgcgacggcagccatcagcggcgccgcccgtcccatcagccct
cctctccgcgccgctccttccccgtcagctgccggccacgtcagccctcctccacgctgc
gtcgaagacgctgccgccatccacgcccagaggaaaaaggagagaaagggagagaagagg
ggaaaaagagaaagggcggtgacgtggtttatctgacatgtgggacccatgtggggccta
cataggtcccacgctgagtcagccgccacgtgaaataaaaccggggttaaaaccgccaag
ggatctattgtgacaggttttataagttggaggacgccagatatccggttttgcggttgg
gtgacgattttgtatctggtttacaacttgagggaccttcggtgtactttttcc
>group_1424.fasta_consensus
ggaaaaagtacacccaaggtccctcaacttatcatcgagatataaaaacattcttgaacc
gcaaaactagatatacggggtccctcaactatataaaacggtcacccgaggtccctcggt
ggttttcaatccggttttatccgacgtgacggctgaatcagcatggaacccacatgggcc
ccacatgtcagctggccacgtcatcaccctctccccttctctccctttctctccctctct
ctctctctcttctcgtttgggcaggcagctggagaggacgtcggcgactcggcgggctgc
tgccttcggcggggcggggtgggagaggacgagggcgtcggcggccggcgacgggcggtg
cggtggcgcggcgacaccggagaaggggctctgcgaggttcaccggcctgggggacgacg
acagcttggaggacctcctcatcgattcgcacgcgcatctcggtgagcagcgcgtcgtcc
ggctccagcacgcccgtggcggccagcgactcgaacaacagcgccatgccatcggacttg
acggtgtcgagggcgtcggagtggagggcgaccttggcaatgtcgtcgaggtcgggctgg
atcgaggccgtggtcgtcggcagggcggcccaaggggcacctgttcaaccggccgccatc
ggcgctggggaaggagccgccaccgcaccagaactacgccgccgtgttcgacagcctcga
cgccgcggccgcccgacgagcgcgcgcaggtggagcgcgtcatggtgggcgaagagaaca
agggcgtcctactccgggatggcgcgcaccggcgggagcggcacgcccggctgcagcagt
gggcggcgcgcatggagatggccgggttcaccagcgtgcctccagtccgcaccgcctcgg
ctggtgaggaggacgcagcccccgtcgccgcgcacctcgacgccggggtcacgctcctcg
acccaggcggagtgggacgacggcgcggttggcggcgtcggaggtggtggcagcgcccct
gctcccggcgctcggcaggccgtcccagaggaggtcggtgatgacccgattggcggcgtc
ggagttgtggtacgtgtcccagaagacgaacgccttgcggtcgctgcagggccgcgagtt
cggcaggcacaggccccccaccgtcatgcccaccgtcgccccaccgtggcggcgagcgcc
tgcgactccgactgcccgccggcgtcgaggccgacgccgacgccgacgcctagcaccggg
tcgtcgtcgttccacgcgacgcgctgaagctgcgcgtgtgcgccaacgtgctcggcctcg
ttaaggccaaggtcggcgcggtggcgccgtatgagccctgctgctcgctgctcgacggcc
tcgtcgacctcgaagccgtcgtctgcccgcccgcgcagctgatcagatagttttgacccc
atttgatcagatagttagctggatttgtttctgaaggaagcaacgactacatcaagaact
tcttgcagccgttcatggcggacggccagacgtacacgcacgacacgttctccgcctcct
catcaccactctggaccggcaactaaaggcaagaacacacactaatctcccctgtgaaaa
tgaccagtaaagacgaggcctgatatatcgtccatggcggtggttaaattgttcgctttt
gcagaggctgtacgggttgggcgcgaggaaggtggtgttcaactcgctgccgccgctggg
ctgcatcccgtcgcagcgcatccactccggcaacggcaagtgcctggaccacgtgaacga
atacgccgtggagttcaacgcggccgccaagaagctgctcaacggcatgaacgacgcatc
gccgccgctttgcccccctcctccccaggcggcgacgccttgctccctgctcccacgtca
ccgccgccgccgccgccgcgtcgccggccgccggacctcctctcccgcctcgcctcgtcg
tctcttccccactcggcggttggtctgcccagaggccagagccccagagagaagagagag
agaaggggggagagagaggaggctgacgtgtggggcctacgtgggtcccacgctgactta
ggcgccacgtcggacaaaatcggagtcaaaaccaaagtgaacggttttgtaagttgagag
atgacgtatatccggtttggttgggggacgatttcgtaactcgatgacaagttgagggac
cttcggtgtactttttcc
>group_1425.fasta_consensus
ggaaaaagtatacacaaggtccctcaacttgtcatcgcgataaaaaacatcctcgaaccg
caaaaccagatatgcgggtcttcgaggacttttggtagttttgaccccggttttggtcta
tgtgacggctgaattagcgtgagccccacatgtcagcgtggccacgtcagcctcctctct
cttcttcctctcccttctctctctcacttctctcctctcgggcaagccggggcgggtcgg
gaggaggtcgctggggcggccggcgacgcggcggcgtgagcacgagggcggtcggtgagg
agaggcgcgtggtggccgtcgggcgcgtcccatctcgacggctagcctatggtggcagcg
tgtgggggatgtggcacccgggtacctcatggtagaagccaaagctatgcttcgggggtg
ggccaagggcccataacagatatagtaagtgtcgcatagttggcaagagaggaaagcata
ctattgtatcccaaatcatgtaacaaaaggcaagtatccagattattgggatacggggcc
ttcattggcaccggtgggcctatgctggtataaaggacgccggtgccatctcttaattct
tcttgggttttttatcattttgaccagagacagagaaaaacacacactggacgttagggt
attacctcatatcgagagcttgaaccaggataaacacctgcgtcaccatctctccttgat
cttgcgcacccgtgaaatatattgccgatcatagaaatcgacacagcggcaggggctcac
ctcgacggcagacacaaggggatccacagccatggatgacggcagcggctccccatcgtc
ctcgctctccccccccccccccccaacgctctcgccgctgacgccctccccttctcccgc
gtcgccggccgacatacctcctctcttgccgcaggccgcccgtcctccgcctcacatgtg
ctggagaagctgcgcccatgcccacgcccatgccgaggatgcccgctgcatcgcatcatg
tcccggtcccctatcctccacgaatcccccgccattgccatgaagtgcgccgcatcggca
atgaatctgaccagcgaatccccagcagcggcggcgaccagttgaagaggtgcccctttg
gtcgccctacactgtcgtctctgtccctgcgagccgcctaccttctctagtgtcgctgcc
atcaccaccgtcgcgtcggtgagacgctggcgtggacgacggggagcacgatggcggcag
cggccctatccttgcccggagccgccgccgccgatgaggctgagcggtgcggagttgtcg
gtgcctccactcctcatccgcagctgcgctcgcctgccgttgccgctgcctctccaccac
cgcggtcacgctgccgccgccctccccttctcttgtgctgcatcgccggccgtcagagag
aagagtgtgtgagagagagaaacacgaggtaaggagaggagggaaaagaaatacatgtgg
gacccacgctgacttagccgccacgtagactaaaatcggggtcaaaaccaccgaaggacc
tcgggtgaccggttttgtatagttaaagggcaccgcatatctggttttgcggttcgagca
cgttttttatcccgatgacaagttgagggactttcggtgtactttttcc
>group_1426.fasta_consensus
ggaaaaagtacacccaatgtccctcaacttgtcgtcgggataaaaaacatcctcgaaccg
caaaaccagatatacggagtcccttaactatacaaaaccggtcacccgaggtccttcggt
ggttttgacaacggttttggtctatgtgacggctaagtcagtgtgggacccacgtaggcc
ccacatgtcagttggccacgtcatcaccttctcacttcctcagagttcctctccctttct
cctctctatctctctctctctcacacacacacacactcttctctgggcggcgtcggcagg
cgagagcagggcggcatcggtgggagagagcggtggcggagcggcggcggcgacgagcga
gcgcggctgcggatggggagaggcggcgccgacgactccgtgccggtcttgtcatcgttt
gcggctccgggcgcgagggaggagggcgcgggccttgtcgtcggtgttggcggcggcggt
ggtgggtagggggcggctcctccggctgcgacggcgcgggagaggccggcggcgagggcg
tatgaggggaaaggcgccgtccgcggtttgctgctgcttccccttcgccgtcctcgcggc
cgtctgcgtccccgctgcgctctgcgtccccgacaacggggtgcgccaagatagagggcg
cggtgaagagcatgtacgccgcgggcgagagtggtgcggcgtctgcgggtgagctatggc
ggagcggcggcgacagtgggcgagcgtggctgcggatggggagagccggcgccgacgact
ccatggtggccagagcaggcgaagcggcggcggcggtgggcgagcacagctgcggagagg
tggcgtcggcgggagagagctgtgcggcgtcgacgggagagctgtggcggagcggcggcg
gcggcgtgcgagcgcggctgcggatggggagagccggggccgacgactccgtgccgctca
gccttgtcatcgtcgacgactccacgccgctcggccttgtcgtcgtcgacgactccgcac
cgctcgccgaaaacacctcacccgccgccaaccacgaccgcgaggccagcccagccccgc
gtgagcgccgcatgcacaaccacctgcagttggcctcccgccggttcgcagcctgcgtca
tcccttccccatgccgcctccacctccacctggccggaatcctacggaacccgccaccac
cgcccttgcctcggcccgggccatcgtcgcaccaggtcgggcgctgccgcgtggctgcct
ccttccctcggatgccaaccgcccgcccacatcgcctccttccggcgcctccttactcga
ctactccaccccgccgccctccgccgtcgctttgccggttgccatcccatggccgcgccc
ctcgccgcacctcgctctgtcacgctcgggctcgcgcgcatgaagaagaaaaggggatcg
gggagtgtgagaagagggaaaagagatactgacatgtggggcccatgtgggtcccacgct
gactcagccgccacgtagaccaaaaccggaatcaaaaccgccgaaggacctcgggtgact
ggttttatatagttaagggaccatgtatatctggttttgcggtttaaggacgttttttaa
tcccgataacaagttgagggaccttcggtgtactttttcc
>group_1427.fasta_consensus
ggaaaaagtacaccgaaggtccctcaacttgtcatcgaattacaaaatcgtcccccaacc
acaaaaccagatatatgacatccctcaacttacaaaaccgttcactttaggtccctcggt
ggttttgatcacggttttgtctgacgtggcggctgaatcagcgtggacccatataggcct
caccctatctctttcccctcctctctctctcacttttctcctcttgggcaggccggccgg
cgggtggcgaagaggtcgccgacagcggggtgcagtggctgtggcgcgtacctggccgtg
ccgccgggggcgcggtcggtgcgatgcgcgctctgccatgccgtgacgcgcatcccttgg
ccacgccagccacagcgagcttagcactcggagccgcgagaagtagtcgctgatgacgag
cagcgcccgcgccgcctgcctcgtggccaggatccggtgcatctgctggagtgtctgcta
catcagcagatcagcctacacaaaaaaaatcatcgcatcacgccatggtaataagcaatt
cagttcgccattgatgtttgaccgaagcttgaggaagttctccagcgtggtgagcatggc
catggcgatggccatctgtcccatgtagttagtgacgttgtcgacgaccacggtggtggc
cgccgatgccattgtgtctcccagcgtctgctgcagagtctccatcccctgcgacagcgc
gtcctcggcctgctgcgactactgctgcaggttgcagatgcccatcaactgctgatccgt
cagcggctcaagatggctctcaagaacctgcacaaacaacaacatcatcatcattcaaca
atagcggtcaatggtagcttcagattctttgcttgttacttaattgggtgggtgatcact
cgtgtcaaatcttgaggagctcagaggaacagaagccgccgagccacatgaagaagcgct
cagcgtggctcatccacatgctggagaggacatggaatacgtcggcctaggtggcgaagc
tcttgaggcggaacacctggtcgtagtgcatcatcacggcgtcgacaagcacgcggagct
cgtcctcgctcatcagcgcgtttgcgccgccgccgccgttgacgacgtcatcggggtgcg
ggcggcggcgagctacccgcgcgtctgcggcgagaagcgcggtctcctcatcggcatcag
ctacgtcgccacaaggcaccagcggcagcctcgccatctccagcatcggctgcgacgaga
cgacatcaagaccaataagaccatcgtcactgccgctctagctcccggcggcggttgctc
caaccacacatggtccttggccgtccgcaccgccgtcatgttcgagcccgtcctctctgc
agcttggtgtgttgccgacgccctcctcctctcccgcactcgccccgccggctgccctac
ccagggaagagagagagagagaccggaggcgcatgcgcggccggtggccggcagtggaga
agagcggcggcttgctcgctccgtcggaccacctcacccgcctcgcccggcgacctcctc
cccacccgccggccagcctgcccaagaggagagaagtgagagagagagaggaggaaggga
gaggggaaagagggagggtgatgacgtggcatcctaacatgtggggcccacgtgggtccc
acgctgatttggttcagataaaaccacggtcaaaaccaccaagggacataatgtgaacgg
ttttgtaagttgagggatttcatatatctggttttgtgattgggggacatttttgtaagt
cgatgacaaattgaggggccttcggtgtactttttcc
>group_1428.fasta_consensus
aaaagtacaccgaaggtccctcaacttgtcatctaagatacaaaatcatccccaaccata
aaacaagataatatggcatccctcaactcacaaaaccattcattttaagtccttatgtgg
ttttgaccccggttttatccgacgtgacggctaagtcagcgtgagaccaacatgtgcccc
atgtgttgggatgccaaggcagcacactctccctttcccctctctctctctctcacacac
acacacacacacacacacacatttctcctctcaaggagcacggctggtaggggaggagtg
ctggcacggtgggcgcgccggcgagggaggagcgcggttgagaggagggcaagcgtgacg
ggcgacggtcggcgatgcggagcacgatgacgactcggggcccctcccattagccctatc
cctgccaccgatcgcccgtcgcgccccccgcctctctgctctgcatgcgcctggagccgc
cgatgacgacgaggccgagcggcgcggagtcatcggcgccgtcgctcccaatccgcagcc
gcctgccaccgccgcctctccgtcaccgcgcttgcccgccgacgccgctgctccgcccct
acgctcgctcgtcgccgccgccgctgcttcacttgctatggccgcctttctggtgcggtg
gcggctccttccctagcggcggcagtcccgcctcgcctcgcaccctcctctcctgcctca
ccctgcaggcctcctccccacccatcggccagcctgtgcagagaagtgagacagagagaa
gggagagaatagaggaaagagagatggtgttggcgtggacaccctgacatgtggggccac
atggatcccgcgctgactcagccgccatgtcagacaaaatggggtcaaaaccactgaagg
atctaaaagttaacagttttgtaagttgagggaagtcatatatttggttttgcaattggg
ggacgattttgtaactcgatgacaagttgaggatgacaagttgagggactttcggtgtac
tttttcc
>group_1429.fasta_consensus
ggaaaaagtacaccgaaggtccctcaacttgtcatcgagttacagaatcgtcccccaacc
gcaaaaccagatataggacatcccgccatttacaaaaaccgttcactttagatccttcgg
tggttttgaccccggctttgtcctacgtggtggctgagtcagcgtgggaccccacgtggg
cccacatgtcagcatgacccacgtcatcaacctcctcccacttttctcccttcctcatct
atctctctctctctctcccttctttgcggcagtgcgaggggggagaggaggagggcgttg
gcggccggcgacgggctgcgcagcagcggtgacggcggcgactggcgacgcgacgatgat
gggtggaggagttgcggggcaggtggcgggggaggggtggcgtgcatgcggtagcggagc
agcggcgcgcgggctcccccaccggctgtcgcccaccgcccacgaggcccacgaggcggt
gatggtggcggcggccggtcgttgaatggcggctgtggcggtaggcacgggatcgggatg
gatcaggaggaggagggacgcgttacgacgagcctgctggcggcgaggcgggcgctgcga
gccggggtggagaagtcgctgcgaggccgacagtgcgaggcgggagaggagggcgtcggc
gacgggcgacgcggcagcggaggggcagtgcgcgggctcccccgccggccgccggccacc
gcccacgaggcccacgaggcaaatctccatctttccccgtctcgtgccgctctaagcatg
gctgtgccactgccccgtgcccgctgccgccatggccaatgtgaactgccgctgccgctg
cgtcgtctacctcggcaacatcgccttccatgcctccgacgccgagctccgcgccgccgc
tgcctcgtgggcctcgtgggcggcggccggcggggaagcccgcgcgctgctcctctcctc
gccgcccgcacgtcgcccctccctcgctgtccgcccgccgctcctcccaccgccgccgcc
tcgtgggccttgagggcggcagccgatgggggagcccgcgcaccgctccttcccccgctc
ccgcgcgttgctccgccgccacccgcacgccgcccctccctcgccgcccaccccgcagct
catcccccaccgccgtcgtgtcgcccgtcgccggctgccgataccctcctcctctcctgc
ctcgcactgccgcacagaagggagagagagatgaggaagggagagaagagggagaaggat
ggtgatgacgtgggtcatgctgacaggtggagtccacgtgggtccaacgctgactcagcc
gccacgtcggataaaaccgagggcaaaataaccgaaggacctaaagcggacggttttgta
agttgagggatgccttatatctggttttgcggttgggggacgattttgtaactcaatgac
aagttgagggacctttcgtgtactttttcc
>group_143.fasta_consensus
ggatgcaaatccactgctgtactgcacctgcagtacgtgtcactgacatgtgggtcccac
ctattccgggcccacatgtcagtggcacttactgcacatgcattacaggagaggat
>group_1430.fasta_consensus
gaaaaagtacaccgaagtccctcaacttgtcatcgagttacaaaatcgtccccgaaccat
aaaaccagatatagaaacatccctcaacttgtaaaaccattcactttaggtccttcggtg
gttttgtgcctggtttctctgacgtggcagttgagtcagcgtgggacccacttgtcatag
tgatcaactcatcactctttctctttcccctctcctctcccttcctcctttctctcattt
ttcttctccgtctcggcaagccggccggcgacgggcgacacggtgacgatgtgggaacag
gagggccgcccccacacagccgtcaccgccgttgccaatggcacaggcaccagatctgcg
gccatgtatgacgacggacctcctcgctctccccgtcgtgctccctgtcggcttgtcttc
tttcgtgctctgcgaggacggcgcctcgggcgccagcgacgagaccgtcgccccgtgctg
ctcgccgctgccgttcgaacgtcgtcatccatggtcgcggaggtggcagtggcgtcggag
gcggccctcctgctcccacgtcatcgtcgtcgccgccgcgttgctcgtagccggccggct
tgcccaaacggaggagaaaaatgagagagaggaagaagggagaggagattggattgagaa
agagtgatgatgtggtcactatgacaagtgggtcccacgctgactcagctgccacgtcaa
tgaaaaccagacacaaaaccaccgaaggatctaaagtaaatggttttgcaagttgaggga
tatcatatatctggttttgtggttcggggacgacttttgtggttcggggaccattttgta
actcgatggcaagttgagggactttcggtgtactttttcc
>group_1431.fasta_consensus
ggaacaagttcacttaagctcccttaactcgtgaacgaatctgattttcgtccttcaact
gaaaaaccagatacaacgggcccctcaactatcaaaaccgttgcaaagtgggtccctcag
tggtttcgatggtggttttggctgatgtggcgcctgcatggctggtttgactttgtcttc
attctatgtggcggtgatgtggcaatgaaagcaaaaaatatataaaaaatagaaacaaaa
aaatatgaggcccacatgtcagtcagacaaaatgaaaaaatagtaggacgcacatgtcag
tgggtcccaccctcctctctatccatgctgcggacaacgagagacgagggaccgccgaac
cggcacctccttctctctctccctcccggccatccttcctcgctagccggcgggcgcgca
cggagagggaaaaagccagcggtcggcgagaaggcggagacggtcgctggccggcgcccg
ctacgagggggacggaggagacggggatgccgacaaggggacagaggctggcgagccgcc
gctcctcttccgtcctcccgccggccgtcgacccccgcgcaccgccgctcctctccctcc
ctcccgttggctggtgcgcgttgcctcctccctcgcgacgctctcgtcggccaccctctc
cgccggtgcggtgtgcgctgccgctcctctccctcccacccgttggccggcgcgagccgc
ggaccctctcccactagcagccgcgcgctgctccccttgccagtccttgcgcgctgccgc
tccttacccgtcttctcgctggccgccgacccaagcgcacccccgcttcaccgcgagggc
gagggagagcgaaaaggaagaagagggagagccccgctcctctccctccctccctgccgg
ccggcgtgcgccgctgctcctctcgcgtcggaggtacacgcggtgtccttggccaggtca
tcgccgctccgcccgcccctccgctcttcgcgccggcgacgccgccgccgccgacactgc
ttcgccgcgaggacgagggagagcgtagaggaagaagagggagagccccgttcctctccc
tccctcccgccggccggcgtgcgccgccgctcctctcgcgtcagaggtacgcgcggcgtc
cttggctccgctcgcccctccgctccgccgctctactgcgaggacgagggagaacggaga
ggaagagggagggctgagaggggagagaatgacttgtggggcccactgggccccatcatt
tgttttgtagctgacatatgggcccacgtgggcctcgctatttttaagttatttttttat
agctgacaggtgggcccacggtttttattatttttctgagatataattgccacgtaagcg
tcacgtcaatgctaggacggagacctagtcaaactagccacgtaggcgttacatcagcta
aaaccgctatcgaaaccactgagagacccgatttgcacccgttttaatagttgagggacc
cgttgtatctggttttccggtcgaaggacgaagatcagattcgttaacaagttaagggac
cttaagtgaacttattcc
>group_1432.fasta_consensus
ggaaaaagtacaccgaaggtccctcaacttgtcagcgagatacaaaatcatcctcgaacc
gcaaaaccagatatatggggtcccttaactatacaaaaccggtcacccgaggtccctcgg
cggttttgacgccggttttgtcctacgtggtggctgagtcagcgtgggacccacgtgggc
cccacatgtcagggtgccacctcatctcttttctcttctccctttctctctctcacttat
ctcagccggcgacgggcagcgctgtggggaggaggctgccgggggaaggggagaggagga
ggtccggcagccggcgtcgcgccgacggaggcaacgccgtggccgtcagcatcctcgtcg
ccggctgaaggggacgaggcagggggagcgatgcagccgccgcgagaaccccgtcgaggc
cggcggcaccccacggcctactccgacttcgtcgttgcctccgcccccagtcgcggcacc
cacgcttccccgaccacgatgccgccgcctccgccatggcgtcatgagcacgtaccagac
gccgtggtgcaccttcgtcaccggccggggcacgccctggacgaggaagaggcaggcgat
ccacggcgcgaagaagtcggcgcggatcgggtggtagaactcccgccgcaccgcctcgaa
ctcgaagtagaacacgaccttgagcaggtagatgaagaagacgagccccatcagcgccag
cgcgatccaccatagcacgtggttcaccatcgggctgacgtgcaggaaccccgaggcaca
tcccgaacgcgctgatcgggaaccgcagcaggaacggccacttctcgtccttgggcagca
ccgtcgtctccgtcgccctcagcgtctccagctcggggccttccagggcgtcgaagtagc
ggtcggcgccggggacctgctccgtctcctcctcggcgatgttcggctcgggggcgtgtt
agactaagcctgtcacatttagctggttagttattcatttgtttgtgcatccgtggcagg
tcattggattctgtcacgagttagtttctctgttacatgttgcaggagccagaggcgcgc
agagttcgcgtcatggccgagagtgcgtgtgcgtgtggctcgccgagaatgcagcgttga
tcagcacttcgtgggatggcgcggaggaagtggttgtagcggctgaacaggtgaagctgt
tagtttgttatgcatgtaatcgttggagaataaatgagatagaaaaaccgacgttgcgcg
gcaccaaaacctgtgttcttgtgttcatctgtgttcgttgctttcacgcgcgtctacact
tttgtttttcttgtgtttatccaagtgatcgcgtgtgtgagggttttgccacaacagggc
gccctcgccgttggtcatgtgctccgcggcgagcggcgccggcaagctgtcgctgtagcg
ctggtgaaagtggtggcgccgctccctcctctgccgccgccgcgcgctgcttcctcctct
tccgctggcggccatcggggagaagagcggcggacttggtgcagctgccgcgtctccatc
atgctccccccgccttgctctcctccccgccgccttgctcctcccgccgtcgccttgctc
tcctccccgtcgccttgctccccccgcgaccgccaagcggcgctgtgccacggcggcggc
aacgaggatgctgacggccacggcgttgcctccgtcggcgcgacgccggctgccggacct
cctcctctccccttcccccggcagcctcctccccacagcgctgcccgtcgccggctgaga
taagtgagcgagagaaagggagaagaggaaagagatgaggtggcaggacccacgctgact
cagccacaacgtaggacaaaactggcgtcaaaaccgccgagggacctcgggtgaccggtt
ttgtatagttaagggacccatatatctggttttgcggttcgaggatgattttgtatctcg
ctgacaagttgagggaccttcggtgtactttttcc
>group_1433.fasta_consensus
ggaaaaagtacaccgaaggtccctcaacttgccatcgggataaaaaacatcctcaaaccg
caaaaacagatatgcgaggttccttaactatacaaaaccagtcacccaagatctttcggt
ggttttgactcagttttagcctacatggcgcgtgggacccacgtgggctccacatgtcag
cgttccacgtcaactcccctttcccctattcttctctcccttcctcccctggtcccctct
ctctctctctcccccctctctctctcgcactcttctcttgcaggccggccgacgggtagg
gagcagacgaccgggcggcgagggaggctgagcggcggacggcggaggcgcggagcggta
gtggcggcaggcgggtgagcgcgcggtggccagcggatggggagtggcgctgggacatcg
tcaacaggtggggaccggcggggagaacgggtgccgggacgggcggcagccgatggggag
gacaactgacgagcagcggccggcggggagacggggcggcatacgtgccgacctgggctg
ccaaatatttgaagcaatggtacctgcggcagatgagattggcaatcaaccattcaatcc
accgcaccgaaaactgttgtttccactgacaaaactcgcatggcccggagatcactgatg
cacagatgcacagaaccgtggcttccctagcatgaatttccatgtaacttgggacaggat
gattgttgttagctttttgcttgacaccggagttggctgacggatgcccggtttcggtct
ggccatagctgttgcgctatcaaaatctcctactccatgcagtggctggctggtgtagca
cgtgtgagtgacttcaggagaggaggacatggacagaggcgttcttggtggcggtgcaga
cggggcaagcggcggcggcggcctcgcaggcgtcgcataggcatgggagcagcggcacgg
atgcctccgtgacatggcaggccttgcacgacgtcgccccggacaccgcgtcggcggcag
tggcggcggcggcgccgcctggggtcttgaagcagcacgactgcgcgtccttggcgtcgc
ccttcctcgtggcggcggcgacggcagtcacggcacagggggactggaggagctagtcga
gcgtggcgcggaggccagcggcgacggcctcatggctcttggcgacgcccatccacgcct
gcccctccgcactaatctggcggagcttctcctccagctccgagttgtggcagcgtgcgc
gatccagcttggcctccgccgcacgcaccctccccatcgtggcgcacgccacagccgcca
ccaacgcccggacgtgccgtcgctgcgcttcctccagccccgcgcgcatccgctcggcct
gcacggcatccaccaaacaccgacgtcgatcaaacaccactcgccaaacacaaatagagg
aggtcggcggcgtgagcaggtgcgtggcctcgtcgtaggtaaagaagagcgaggcgttgg
ctgtcgggatgggaggtccccccgccggcctcctctttccctgctcccgcgtcgtcgcta
ccatcgcgtcgcctgagaggacaaagggaaagagagggatggtgatgacgtggcacgctg
acatgtggggcccacatgggtcccacaccccacataggctaaaaccagggtcaaaaccac
tggaggatctcgggtgaccggttttgtatagttaagggaccccgcatatctggttttgtg
gttcgaggacgtttttttatctggatgacaagttgagggaccttcggtgtaccttttcc
>group_1434.fasta_consensus
ggaaagagtacacctaaggtccctcaacttgtcatcgaattacaaaatcgtcctccaatc
gtaaaaccagatatatgacgtccctcaacttacaaaaccattcaatttaggtcctttagt
ggttttgacacggttttatccgacgtggcggctgagtcagcgagggacccacgtgggtcc
cacatgtcaatatgccacatcatcaccatatctcttccccctcctctcccttcctcctct
ctctctccctgtcactttgctccgacgatggacgatgctgcgtcgggcgatgaggcggcg
atggctgcgaggtgggtgaggagatccggcgcacgacggcgggcgacgaggcggcggtgg
cggctacgaggcgggaaagggcatctggcgcccggcaacgcggcagcgagcgacgaggcg
gcggcgggcacaccctcgccttcctcgagctctgccacccagcgctcgcccacgacgcac
gtgcacgaccgttgcatgcccgtgccgttcccgcctcgctaccgccttcccaggcccatc
ttcggccgtcgcagagctccgtcgggccgccacggccccaccctcctccgatcctctccc
gccttgccctatcggccggcctatagtcaggggcagagaagagtgagaaagaggaggaac
cgaggaggggaaagagagatggtgatgatgtggcatattgacatgtgggacccacgttgg
tcccacttagccaccacgtcggacaaaatcagggtcaaaaccacctaatgacataaattg
aacggttttataagttgagagatgtcatatacctggtattacgtttggggacgattttgt
aattcgatgacaagttgagagaccttcggtgtactttttcc
>group_1435.fasta_consensus
ggaaaaagtacaccgaaggtccctcaacttgtcatcgagttacaaaaccgtctgccaacc
gcagaacaagatatccggcgtcccttaactaatcaaaaccagtcacaataggtccttcgg
tggttttgatcctggttttatcctacgtggcgcctaagtcagcgtgggacctacgtgggc
cccacatgtcaggctgccacatcatctctctatccctttctcctctctctcactcttctc
ttctcctgttctctgggcaagccgaccgacagctggggaggagtccgccggagcgaggcg
ggagaggaggaggcagtgggcgacaaggcggcggcgacgacgacaacacgggaggactgc
tcctccgccgcggcccggtcgccccacagcctcctcagcacagtctgccacggcatcggc
ctcgtcggaggcgagcgaggcacgcgcatcccacccaggtcagtgctccagtgtcgcagc
ctctcctccgcctgggccgccgcgctctccttcgacaccttcatcgaccaccacctccgt
ctcgccaaccgccgatggggtcccaagctttgcatcccgccggaatcggcgttcgccgac
acggtgagtgcgtggtcgccggagacgcctaggaacgcgacggcggcggcgtctgggaag
gcggcgaccgggaaagcgttgctgtcgttgggcggcactagaggagctcgggcggcgcca
gtgtcggtctcgccggttgtcgcgtcgtctcctctcccgcctcgcgccgctggcctcgtg
tggctcttccttatccacttcgggaagcaaaccgtcggagaggatgcggtgaggagggat
tcggcggatggggaggatggaaggatgcagcggaggagggaggggagggaatcggagctg
gagcccgcggcgatgagggagtagtggatagcgccgttgtggtggtaggaagagccaccg
cctctccttctcccacgctgcccatcaccggccaccaccgagccgctgcctctccttctc
ccacaccgctcgtcgtcggctgccaccgccaccacgtcggccgtcaccggccgctaccgc
cctcctcccgtcccgccttgccacgcccagccggccagcttgcccagggaagaccggaag
agtgagagagaggagtaagggagagaagagaggaagaagggagagaaggtgggaaagaga
gtaaaggatgacgtggacactgacatgtggggcccacgtgggtcccacgcttgactcagt
tgccacgccggataaaaccgggatcaaaaccgcttgaggacccaaaatgatccggtttta
taagttaagggatgtcatatatctggttttatggtttgaggatgatttcataatccgatg
acaagacgagggacctcacatgtactttttc
>group_1436.fasta_consensus
gaaaaaagtacaccgaaggtccctcaacttgtcatcgagttacaacatcgtccccaaacc
acaaaaccagatacaacgcatcccccagattataaaaccagtgtaaactagatccctcag
cggtttaggtttgactccggttttgttcgacgtggcagctgactcagcgtcagacccacg
cggccccacacgtcagcctctgattcctctcccctctccacctcttctcatccccgtctc
ctctccacgggtggcgacgggggagcagctgggtgccttggccgcggcatggcagccgaa
gtcacagaagaggcaagagtgccgcgcaggaggtagccagcttgctggtggcgcggagga
gcgaggccgacgcggtgaccgcggcgcgatctcgcgggcgttggtctggatgaggaggcg
gcggccgtctagcatggagcagcgcacgccgtagcccttctacaggcagtgcccgagctc
ccggagcgtgtccacgtgtctgagcgacgccgcgcacgcgcagcgctgccccagcgcgga
ggttgcggtccggccgccgtgcctttccgctttctccctccgccgcgggcaccctgcagg
cacagaacgcacacgacttcaacaacaggagaagaggaagcaaacggagagagggagaga
gggcggcgaggggaggcggcgccacggccgacacggggtgggaagccggcgtgccctcgc
gctccgccatcggcggcgaagggtgaggaggagggtggttcgtttcggtgggtttcccct
gaagccgctctcggcgacggcgagcagcgagctcaagaccagtacgatctcatagatttc
tcaagaccacaagctctcacagggaatcgagtgtgtttcagtcatttgtcgcaccaagca
gaagcggagggatgcaaggcacaacgacgaccaaggttgggcgcaatggcgaccacgccg
acgccggcgtggaaggccccggcacgacgagagcgacagacgggaggggcggcgccaccg
tggcagcccgcaaagtcggggacatgcgccgcatgtcatgcgtggaggccaaggactccc
tgaccatcgtcgcgctgcagtcgctagtcaccgtcgagcgctccgtccgcggcgacctcg
aggagcacatccccaagccatgtaagcacaaatgcaatgccttttaatttgagcatatat
tcttcatggtttaatacttgaactgcaatacagttgttagctgaagatgcgtctctcgtt
gcatgaactgacgattggatctggcgaaagcgctggcggcgccgaacatcttcgaccgcg
cccagctgctccgcaaccggccgccgcccgcgcctgcttccacctccgcgcccatcgcca
ccgcgtcgccacgccaccccaccgcctgtttcctgcctcgccccgtcggccagcccgcac
gaggggagcggggaggccggcgagctcgcgccaccctgagccaacgcgctgccacccggg
agccgccggccgcaccacccttcgaccgcgcgcgccgttgtgggcggcggccctagcgcc
gtccccatgcgagaacagagcgagagaaagagaagaggggaaaaagagagtaggtgctga
cgtggacaccctgacgtgtggggcccatgtgggtctcacggtgagtcagctgccaggtcg
gaaaaaaccggagtctaaactgctgagggagcttgtttgcatgagttttgtaagttgagg
gatgcgttgtatccggtttgacggttagggtacgagtttgtaattcgatgacaagttgag
agaccttcggtgtactttttcc
>group_1437.fasta_consensus
ggaaaaagtacaccgaaggtccctcaacttgtcatcgagttacaaaatcgtccctaacca
caaaactagatatatgacatctctcaacttaacaaaaccgttcattttacgtccttcggt
ggtttcgactccggatttgtttcacgtggcggctgagttagcatggaacccacgtgaatc
ccatatgttcacctctctcgtatttcccctccttttcttcatcctttttctctcacggtg
ctcttcagcagggcggccgatgggtggggagaactgccgtgggggaggggagaggaggag
gtccggcggccggcgtcgcgctggcggaggcaacgccgctatccgcatcctcgttgccgc
caccgtggcggccttcttcttcgcctctttccgcacgccgccgggggggggggggggggg
gggggggaggggagaggaggaggtccggcgggagtgatggagggtgacgggcggccggag
tggagatgggcggcggcggccgtgctccgggagggaaactttctgccttgcccccgtgcc
aacgccaacgaaccaggaagggtcgcgcgcgacaaggcggaaggtgcagacggggacgga
gcgccggaggaggaccgcgtcgacgtcggacgccgcgacgcctcggctgtgggtcaggtc
gacggaggggagcgactcccagcggtgccgccacgcgcgggagagcgcggaggtggccgc
cgccgctcttctccccagcctcgtcctcgtcgcgacgggacgcccttcgtcgccgtgctc
gccgcagccggcgtccaagccgtcgcagctcgccaacaccaacgcgcagggcgtcgcgcg
gtacaccatcatctgccaggagaacgggctggtccccatcgtcgggccggagatcctcgt
cgacggtgagcacggcatcgaggtgtgcaccgaggtgacggagcgcgtcctcgccgcgtg
ctacaaggtgttgagcgaccacgtcctcctcgagggaacgacattatccatttcagacac
gacaaaaattgcaactgtcttcgtctgtgatctctgctgaatccattcttttatttctga
aaacaggaggatatttagtgaatttcgcataaatcgagatgaattcatccacctgcaaaa
agaattctaaacatatttacatatctgcatcaactttctcattccaaacaggcgatggtg
agcagagcggacacgccggccgccacccatcttgtcccaattcggctcctataaatttcc
ctccaaactcgcactgattcctcatagtactacccgccaatcgatctcccgccacattgc
aatacggaggagggtttcactgctgttgctgttcgccgtggcggcggccgtcgtggtggt
gacagcggcggaggctgcgccggcgtcgacattggccgggccgacgcgggcggtgaaggt
gccgccgcgggacaggggccacgctgtggacctgccggacacggacccccgggtgcagcg
acgggtcaagggctggggccggagcagagtgagaggaggaagggagagagagggtgatga
cgtgggcacctgacaagtagggcccatgctgactcagccgtcacgttggataaaaccaga
gttaaaaccaccttaggatcaaaagcgaacggttagaggacgatttgtaactcgacgaca
agttgagggaccgaatgtactttttcc
>group_1438.fasta_consensus
ggaataagttcactttacattcctcaatctgtaaaccagtacaaacgagatagaacctaa
tattcaaatacaacccatccctcaacttataaaaccagtacaaacgagatccctcggtag
tatcgtccccaattttagctgacgtggcacatacgtggatcagatcttcgtcccacgtgg
aattgatttagtacttacgtggcaatttgatctggcaaataataaaaaccatggacccac
atgccattaacacgaaaaaataattttataaattgtggggccatgtggagttcacgtgag
ccccaccattttttattattttttggtgtaattgacatgtgggcccatggttttattatt
ttccagattaaattgtcacgtaaacaccaagtcaaccatgtgggacgaagaattagtcaa
atgagccacgtggcgtcatgtcagccaaaacaaaggataatattatcgagggatctcatt
tgcactggttttataagttgaggatatgttctatctggtttttcggttcaaggatgaata
tcagatagagcgacaaattgagggacctggaacaaacttattcc
>group_1439.fasta_consensus
ggaaaagtacaccgaaggtccctcaacttatcatcgagttacaaaatcatccccaaaccg
caaaaccagatatccggcatcccttaactaatcaaaaccggtcacaatagttcattcggt
ggttttgaccccgattttgtcctacgtggcagcggagtcagcatgggacccacgtgggcc
ccacttatcaggctgagtcactctccccctcttctcttcctcggttactcatttcgttct
ccgtgtgcttgaaagcctaaggccggtcggcgggccgaggcgggagaggagggcggcgcc
gcgacggcggccggcggcggcaacccggccgagctcctcggcggccgtgcgagggccgcg
acgccagtgggggaggccttggagttgggcggcggcagaggcacggggaggaggagacag
gtagcaaccagcggaggggcggcgccgtgcagtggggtggcggatgggaaagcggcgcga
cgtggtggatagggaaacggtgcgacgaggatggcaacgggcgagcaggagcggcaaggc
ggcggtgtccacctctccattctctacctctattacctccgagtcttcacctgcgaggag
gcagcggcacgcggcggcctatggaagaggagcggcgcgcagcggctcgcgggagaggag
cggcgtgccgcggccaatctcccggtctcctcctcctcctccgccaccgtatggatctcg
ccgctcagctgccggatttgcacggccgcggcgatggtcctctcgccgctgggcacagct
cgccgctgagatctgtggggctatggagctcgagaaggggaggcgggagaaacgggaggt
gttggagccgcggaaggactggcagagcaccgtggcgacgacgacagcaggccacgggcg
gagcgaaggggtgggcggagcggcagcggcgcctgaggtcgaggccgaggacgtgtggtg
cggggtatagtgggaggcggcgtggccacggcggacgaagccggtggtggtggccaagga
ggagccctacggcatcgtcgttttcggcggcggtgcatgtacggcgaggagcgggaacaa
tggcggcggcggcggcacgcgtggagcttgaccgacaagtcgacgacaacctggaggagt
tgaaggggtgcgtggatctcgggttcgagttccgctacgacgtaatccccgagctctacg
gtactgcccccgtgctcgagctctgctactccatgacacagagctgtcgaagtggagcac
cagccgcgggacgtccacggcctctggcgcggccgccgcgaagcagaggctaacaccgct
cgctaggggcagccgaacgcgctcgcacagaggccgcctcggcatgcgcgagcaagagga
ttcgcgaccgtcgttggtggagtcgcagcggatgacgccggcggcgcgtggatgcttcat
cccgaaccggatggctacaggtgcatcggcgcgcagtcgatgacatcgccgtcggggctg
ccgcgttgccgtgtttcccgctgcagcccccaccactgggcgccggccgccatcgccctc
ctctctcccgcctctcctgctggcctctggccctgcacccgccgctttgcctctccccga
aagagagaagaggagaaaaagggagggtgatgacgtggattaccctgacatgtggggtcc
acgtgggtcccacgctgacccagcagccacgtaggaccaaaccggtatcaaaaccgctga
gggatcttttgtaaccggttttgattagttaagagacgtgggatatctggttttacggtt
tgaggatgattttgtatcttgatgacaagttgagggacctcgggtgttctttttcc
>group_144.fasta_consensus
gagaaaattccctatctagcataaaaaaaagttgctcttccctctatagcacccaaactt
aaaaagttccctatctagtcacttctaaaatttcccttccctatgtagcacttccgttag
tttttacacttgacggtgttaactagcaggagaaaagacggttttgcccttctttagttt
tcagacttgcccgtacatgatcgttggtattttagacgtgctttctcttgatttaacgta
acactgcaaatataacatgtcgatccactcttttgaaaaaaataataattatcctcttgt
ggtttcacttgtcattaattaacttaagtaattaataaccaacatcatgtacaggcaagt
ctgaaaactaaagaagggcaaaaccgtcttttctcctgctagttaacaccgtcaagtgta
aaaactaacggaagtgctacatagggaagggaaattttagaagtgcctagatagggaact
ttttaagtttgggtgctatagagggaagagcaactttttttgatgctagatagggaattt
tctc
>group_1440.fasta_consensus
gaaaaaattacatcagaggtccatcatcttgtcaccgaattacaaaatcgtcccttaacc
cgaaaagcagatatatgacatccccaacttataaaaccgtgttacattgggtcctaatta
aggcagtattgccaccagtttagctgacgtggcgagctgacttcggtcaaccatgttgag
tcagcatagaacccacgtgtcataacacattgaaaaaaaagtctctctctctctctaccc
accattggccctgtcggagtccaatgcgtagcagatggcagaggaggggcacgacggcac
cggtgtgcaccgggggggggggggggggtgcttggtcgctagcggcgacgctccaggcag
agacgacggccgtatcgccatccgcgtcagtaggcccatcacctcggagggttggggaag
tgaccccgacgaaccctggcgatggcagaggcggaggtggaaacagaatccctcccaatg
gggtggtggctggcgaggagaggtgtccatcgagggagcggtcgcggcctcctcgttcaa
cgacacaccccgagcagcggcgcagtggtgacggtggggcggagaaggcggcggtagcgg
aagacgtcgggcttgccccagagcttgtcgaggcgcgcaagcggtggcggccttaaggaa
ctcgcggtgccggtggtcgataccttggggttgatggaggcgagctcgtggaggttcctt
agtgggaaggagaaggtcgggccgcggaagccgtcggcaagcgccgctaccgcctttcca
ccgccagccaccactgcagccttcccgccaagctccccgcctttctccgctccgtctcca
tcctccgagctcttcgctattctccgccccgacgaccgactgccatcttcgctgtgggga
ccttgccgctgcctagggagcaccatcgccgccggccaccacccccttcctgtctcctcg
ccgtcaacgcccagctcctctccgccggtctactccctacccatcgccagcgagcgctgc
tgccaccaatgagggccaccgccagccgtcgctcgcctctggttctccccgctcgtcgcc
ggccgcgcccctcccccgccgtcggtagccggccatgtctctcccccatcgcccatcgcc
ggcccttcttctcgtcgccatcgccaagaagatgggaggattggaggagagagttagata
ggtggagagagagagaggaggggaagtaaatggctggcatgtgaggtccacatgggtttt
acgtgggtactacgctgacttagctgccacgtcggataaaatcgggaataatactgccta
acgacttagagtgatccggttttctaagttgacagatgtcacatatcttgttttttagtt
cagggatgattttataactcggtgacaagatgagggacctccggtatactttttcc
>group_1441.fasta_consensus
ggaaaaagtacaccaaaggtccctgaacttgtcatcgggataaaaaacgtccttaaactg
caaaaccagatatgcgggggtttcttaactatacaaaatcggtcatccgaggtcgtttgc
cgagccgacgggtagggagtagacggccaggcagtgagcggggctgaacggcgccgccgc
gacggcggcggccgcgcacacctcgtggatcctcgcttcgagcctcttgacctgcaggca
aacggtatggagcattggagcagcagcaccaccatcagccagaactagcggggacggcgg
gatccgcgaggacgccatattggtagggacgcgatgccacaccgactccaccttgatggt
gccgatgccgcaggcaagctcccccatggtgccaatgaactgcgccgcccacggctggtt
actcgcaattgatgtcgcctacacttcccatgttctctgcatcgatcaatctgaccttgt
gactgcatgcatttctagctcccagctacctgtgtcaaacattccatttgcaggataata
gcatgccagagccagataacaagaacaaattaaccgatacttgaagaaccgagactaatc
atcgcgtgcaaatgcagctgggcctctttaatctacccatgacaatactgtcagccaggg
tcaactagtgctcgggtcctcctccgctcagaccccttcgttcactgagctgctcgtcac
tggggtggtggcgtcggcgggcggtgatgccattggcaaccgcgagcagagtccagtctt
cccaatctctgctccgaaggatctgcgtgctcgagctcttcagcgcacaccgcgtctagt
cgctccaccacgtccgcgaggaagaggcggcgcgcctcgtccgcgtcgtcgccgacaagt
gtgccatgggtggcgtcggcgtcctccttatactgccgctgcataaggtcactgatgggg
ccatcagttgcaggaggaggcggcgtcttcatcggctccaacacggctggggaacccatc
gccttctccgacttcgccatggtgttgcgtaccgtgaggccataggcgatttgggaggag
gggttgtcgggggcggtggatgtgtcgagaacaaaggaggggtcgccggcggcggatgcg
gctccgccgctgtcccgccgtcccgcccgccacctccccgcaccacggctgctgctcccg
cgcccgccgccgccgctcccgctccctcctcatctccacggccgacgacctcctcagcct
cctcgacgacaacgacgacgatgacaacccgttccccgctgctgctaacgccgccgccga
ccccggccgcgcacgccgccgtgggcgccctagcgctggcatccccatacccagcgagag
ggagggaggaagcagagaaagagaagaggggaaaggggaagttgacgcggatacgtgggg
cctacgtgggtcccacgttgattgagccgccatgtagaccaaaaccgtggtcaaaaccac
cgaagaatctcggtgtaggttttatatagttaagggaccccgcatatctggttttatggt
tcgaggatgtttttatcctgatgacaagttcagggaccttctgtgtactattt
>group_1442.fasta_consensus
ggaaaaagtataccgaaggtccctcaacttgtcatcgagttacaaaatcatcccccaacc
acaaaacgagatatgttgcgtccctcaactaattaaaactggtcacgatagttcctttga
tgtttttggctccggttttgtcggcggctgagtcaatgtgggacccacatttaggatgcc
acgtcaatctctctcccttcctactctctctctctcctcatctgacgccgcgaggagggc
agcgccacgacggcggccggcggcggagaagcggcgcgcgggcggttggggagcagctgg
cgcgtgcatctgcccatgtcaaggggatagcacggcgagccgccgcccatggcgagcacg
ccgtcgaggttggagggcggcgcggtggatggcggagacggggtgcggaggacggcgagc
aggttggagggcgccgggaagggcggggacggtgcggcgagcagcgtccccgagagggag
tcgagttcggcgacttcatgcaccgccgctccttcttgccgtcacttcactccacccgcc
gctgctccgcctcgccgtcgctccactccgcccgtcgccgctccgctccatcccaccaac
ttcgtgcgccgccgctccacagcagccgcgtactcctgttcccatgtgcgactcctcctc
gtcctcgtcctcgtcctcgtcgttgttgttggcgttggccatgggagaggggaggagagc
gcacgcgatactgttcccgttcccgtgctcagggcacatcaacccgacgttgaagctggc
cgagctgctgcactcgcgcagggtgcccgtcacgttcgtcaacacggagcacaaccacga
gcggctgcggcggcggcggggcgctgcgtgggcgggacgggttccggttcgaggcggtgc
cggacagcacggtgaggctgtacctgtcgttgcggaggagctgcgcgcgatgctggtgga
ggttgcgaggagggtggcgagcgacggcagcagcggtgtgctgcccgtgacatgcgtcgt
gctcagtggcctcgtcagcttcgcgctcgacgtcgcggaggagctcggcgtgccggcgtt
cgtgctctggggcaccagcgcctgcggcttcgcgtgcacgctccggcttcgccagctacg
gcagagagggtacacgccgctcattcgctcaaaggtccgtttcgtccggtgagcgatcac
tccgtcgcacgtgtatgatcgatatcgccatggatgtgtttgttgtcacacgtgcttgca
cacttggcgcgtgctatattgtatgcgatggactaaatcctttgcttttgcttcccctgc
catggcagacgagagctacctgacgaacagttacctggacacgccgatagactggatcgc
cggcgtgccgacggtgcgtctcggcgacgtctgcagcttcgttcgcacgctcgacccgac
cagcttcgcactacgcgtggacgaggacgaggcgaacagctgcgccagggcgccggggct
catcctcaacacgtacgttcgacgacctcgagtccgacgtcttcgacgtgctcagggacg
agttcccgcgcgtgtacaccatcggcccgctcggcgccgaccgcgcgaacaacctagtcg
gcggcggcgccgctgggctgagcctgtgggaagaggacgccgcgtgcatggcttggcttg
acgagcagccgaccgggtcggtgctgtacgtcagctttgggagcctgacgtgatgtcgcc
cgtcgagctcgccgagctcgcgtggggcctcgccgacacccgcgccccttcctctcggtc
atccacccaggcctcgtcgccagcggcggcggcactgctccgctcccctctgctcggctg
atcctttgggagagagtggatagatacagagaagagaggggatgaggagaggagaggaga
ggagaggagagaggaagagaagtggagaggggagggaaaaggaggctgacacatgggtcc
cacgctgaatcagctgccacgttggacaaaacaggagtcaaaaccgccgagggacctagt
ttgcactagttttgtaagttggaggacgcgttgtatctggttttacggttgggggatgat
tttgtaactcgatgacaagttgagggaccttcggtgtactttttcc
>group_1443.fasta_consensus
ggaaaaagtacatcttatatctcttaactgatcattgaattataaaatcgtctctaaaaa
aatagatatatatatatatatataggatcatcagcttataaaatcgggtcactctgagtc
cctatatgatattgacctcggttttatctgatgtgacggtcgagttagcatgggatccac
atgagccccacatgtcagggtgaccacatcataactctctctctttccaatcttctctcc
cttcctcctctgtctcactcttctcgactgggcaggccggacggagggtggggaagagat
cagcggggctccaacggaactctgccaatttctacgccatcgagacggcggctttcctcc
gcgcacgcggcccctgcaaccgccgcttccccttcttccacgtcactgccgccgccgcgt
cgcccattgtcggcctccgacaccctcctccacgcctgcgacctctgcaaccaccgccac
tgcatcacctatcgctggttgccaacaccctcctctcccgcctcgccccccggtcagcta
gcccagacgacgagaagagtgagagagaggaggaaggggaagaggggagagaaagagggt
gatgacacggtcaccataacatgtgggtctcacactgactcggccgtcacgtcagacaaa
attgaggtgaataccatctagggactcagagtgatccgattttctaagttgagggatctc
atatatcttgttttccggttg
>group_1444.fasta_consensus
ggaaaaagtacaccgaaggtccctcaacttatcatggagttacagaatcgtcccacaacc
gcaaaaccagatatataacatccctcaacttacaaaaacatttactttaggtccttcggt
ggttttgaacccggttttttccgacgtggcagcgtgggacccacgtagaccccacatgtc
agcttgtccacatcagccctctctctctctttcctctcttctctctcttcctcctctctc
aaattcttctctgggcagaccggcctacgagtggataggaggacggcagtgcgaggcagg
agaggaggagggcgtcggcggccggcgacgggcgacgcggcggtggcggcgaggcggccg
gcgatgggagatgctgcggggtcgagcgagccatggagccgtggcgtcaaggtggagcag
ttgggtgcgggcggcggccggcgggggagcagctgggcacgggcgttggatccacacgcc
ggcggcgcccgcaccctcagccgctgcagttcccgcccgcctcagccacctccgtctttg
cctgtcactgccgcatggtggatcccacctccaggatgcgcatccgcccagccagggatg
gccacattgcggcggtcgtcgacgcctcaaacggcagcgaaagctgggccgcggcgtcag
cggaggagcatccctcgtcgcggtcagatgagcagtcggaggaagccgacgaggatgggg
acggcaacgcggaggccgtgggcgctgctgtgctcctcttctcgcccccaccgccggctg
tggctgtagcgacgttgttgttgttcccctcgtcggacgcgggggcggcggcggcgggga
cgtagcggcgtgggagaagccgcgtcgcccgtcgcctgtcgcttggaatttgttgctgca
gttcatcaaggctggcttctatgcaaaggcttccccatcatttcctgaattccctccgaa
caaagaagtccctttccaaaaaggttctagctattctgttttttgtgattgttcattgtt
tagtttcatttcttttcttccatgatgagaccatgattaaggagttaagcatttatattg
caggatgttgtgggcataagtacaagtggaggtttgagaagctaaaagaacatatacaat
gagatatcgatgctgaaaatgaagcgtatgaaaggtatacacagaatgttgggttactgg
aggaaacgtttggtcttacggaagatgctgttgatgaacctgaagctgaagcaacttctt
cagaacagaggatggaaacattggtttccgaagcaaaggtgaggctgaaatcaccgccgc
cgcctcgccgcgtcatcagtgatctcagatcaaaccacactcacttaaatcttttccgtt
tgctgatcttgctcgctctcgagcttttcttgccgccaatgaggtcgtctaatccatggc
gtgcgtgtgttgggtgtgtggtttgcacgtgagcgtgccgagcagtagcctgttcaagac
ggtgatggtgcggtgcggccactgcagcagcctcctcaccgtcaacattaggggcctcct
cctcccgaccagcgccgccgccaccgtcgccaccgcgccaccacctccacccccgccgcc
gccgccggcggccgcgcacttcccccactctctcaacctcgcgccgccggccaaccctcc
ccaccaccactccctcctggtactagccagctagatagcttgcatgcatcaatggctgct
tctgcatggcgatcaagattgagccaccctgtgtgttgcgttgcgtgtgcttgcaggatg
agatatcgacggcgagctccccgacccagctgctggcggcctgatggcgagcgctgcaag
ctgcaggaacaacgtctgcagaaacaataagaagatgatcgccttcctccgctgggcgct
ccacccccccttccttcttccgcgcctggcacatcggcgtccgcgccagggagtccaaga
agcgggtcgccttcatcttcggtgtccccgcgagcatccgcgcacgcgacgacgtcgtcc
gcatggcagtgatcaacttcctctgcgtccacaagaagctccgatccaagcgagaagaga
ggagagaggaagggagagaagaaggaaaaagagagatgatgacgtgtcatcctaacatgt
gggacccacgtgggtcccatgctgactcagccgtcacgtgagacaaaaccggcgtcaata
ctgccctaggacctcgggtgaccggttttgtatagttaagggatcttatatatctggttt
tacggttcaagtacgtatttttatctggctcacaagttgagggtccttcggtgtactttt
tc
>group_1445.fasta_consensus
ggaaaagtacaccgaagatccctcaacttgtcagcgagatacaaaaacatcatcgaaccg
taaaactagatatgcgagatcccttaactatacaaaaccggtcacccgaggtcccttggt
ggttttgatgccagatttgtcctacgtggcggccgagttagcatgagtcccacatgtcag
gatgccacatcatctctctctttcccctcttctctcccttcctctctctctcactttctc
ctcgtctgctcgtctggtggccgatgacgggcgatgcgacgccgacgaggatgtaaaggc
gggagaggagaggaggtccggcgaccgacgaccgacgaccggcaggggagaagagcagcg
gcgaggcgggagcaggctggggagaggaatgacgacggctgggggagagtgggtgttgga
gtgtataaagtgaattgctcgtctttccctattaggttaggcttttaggtgtaactggtt
ggtgcatgcaacttaatatggtattagagccagaggtctcgaattcgatcctggctggcg
cgcaattaaataaaataattgcagcccactccaatattccacccttgagacttgaggagg
gtctcgcgtgaaggggagtgttggagtgtataaagtgaattgcccgtctttccctatcag
cttaggcttttaggtgcaactggctggtgcatgcaacttaatagtgggaggtgcgcggcc
gccgggcatgggagagcgcatggggagtggcggctctcaggggcaggggagatgccacct
ccagctcccgcatcgccgcgctgccatgttctcctcccacgggccgctgtcacggatggg
gagtggcgacgctcggcctcatcgtcgtcgtcgactccgggcagggatacgacgcttgac
ctcgtcgttgtcggcgcctccgggcaaggatagggccgccaccgcttccatgctccccgc
catgaatggagagatcgatcgagaggagtgacttagatgccgcacggagttcgtttcgct
cctcgccacgcaccgcttcgcagccgccaagtcgctactcgcctcccgtatcacgccccg
cctgctcgccgtccccttcgccgacctggccgccgcctccctcccttgagccgcgccggt
gccaccactcgcgccgccgctccggcgagcaggccacctcgacactgccgccgccgactg
cccgccgctcagcctcatcgtcatcggcagctccgggctggcacagctccccccgccgcc
gccttgctcccctgctcccgcgtcatcgtcgccgccgccgccgcgtcgccggatgccgat
cctcctctcccgcctcaccccgtcggccggcggcgccggcctgcccaaagcccagagaga
agattgagagagagagaggaggaggaagggagagaagaggggaaagagataggagggtga
ggtgcacatgctgacacgtgggtctcacgctgactcaaccaccgatgactgtggtcaaag
cgccacgtaggataaaaccgggtgacaaatggaccccgcatatatggttttgcggttcga
ggacgttttttatctcgctgacaagttgagggaccttcggtgtactttttcc
>group_1446.fasta_consensus
ggaaaaagtacacccaaggtccctcaacttgtcgtcgagttacgaaatcatcctcaaccg
taaaaccagatatatgacatcccttaacttacagaaccgtttacctttgttccttcggtg
gttttgacccaattttatctgatgtagcggttgagtcagcgttggacccatacgggcacc
acatgtcaggatgccacgtcaacaccttctctttttcccctcttctctctcttctctctc
tcacttctcagttctctacataggttggcggctggccgagtggccgacggatggggagga
gagcggcggggcgaggcggaaccgctgccactggggaaggagccgccaccacactagaaa
gggagcagcggcgccgacgactccgcgccgcttggcctcattgccgtcagcggctttgag
cgtgagcggagagagaggcgggggacgtggggaacagaggtgcgggaggcgcgggggcgc
gggagtgcagcgggcgagcagcggcaggagagcgcggctgtgggcgagctcaggcacggg
agcgggagcggcggcctccggctccggctccggctccgtcaacgcgctgccgctcctggt
gttcgacgtgctggtccacttcgcctccatctccaacgccacgcactgcatgtccgaccg
acatccgcgccatcgtcaccgccctgctgcactaccctcgccacccgctccagccacacc
cccaccgcgccgccactgcgccgctactgccaaaaccgggggcatcccgtggcgcccccg
aggccgacgccgcctaccactctcaccgcaccacctcctgcagctcctccccccaccgct
tccgcgtcgtccgtcgccgccatcaccgccgccgcatcgcccgtcgtcggccgccgacgc
ctgacgcctctcccgcctcgcacggccggtgtcacaaagaatggagagagagatgaggag
ggaagagaagagaggaaaagagagaggaggatgatgtggtcacactgatatgtggggtcc
atgtgggttccacgctgactcagccgccacatagaacaaaaccggggtaaaaaaccatcg
aaggatttaaagtgaatggttttgttagttgagggacgtccggtatctggttttatggtt
gggggacgattttgtaactcgatgacaagttgagggacctttggtgtactttatcc
>group_1447.fasta_consensus
ggaaaaagtacgccgaaggtcccttaacttgtcatcgggataaaaaacatcctcgaacta
caataccagacatacgaggtcccttgactatacaaaaccggtcacccgaggtccttcggt
ggttttgacccggttttggtctacgtggcggctgagtcagcatgggagccacataggccc
cacatgtcgggtgtccacctcaccctatctctttcccctttctctttctctgttcatctc
tccctctagcggatgggagcggcggtggcggcaggcttggcgagcgcgcggcgaacagta
cgtggtggtggcagaggctagcgacgtggaggtggcagccccctagcgctgcggaggtgg
gctgcaccgatgcgacggcgggagcacgaggcgacacggcggtaggctgttgtggatgag
cgacgattgcacggtggcctcctgcacccacgcgccaccaacgttgggtgacccgtcgtg
gagcacgacgtcgaacacgacgacgccgttggagtccatgagcctccgcactgcggcgcg
acacttggtggtggtgatgtcctccgtcagagagtgcgcgccgcggatggggacgaggtc
gacgccgacgacgaaggcccccacaggcacgtggttgacggccacctggacccatccccc
gggcgccgcgcagaggtcgagcaccgtgcgcgccgtcggcaggaagcggaaccacgcgtc
gagctggagcagcttgaaggccgcgcgactctggtagctctgcttcttggcgaggtggta
gaacttatcctgtcgctgcttccccttcgtcttccccattgttgcctcctcctcctctgc
cgccgccgacgagccgcctcagcccgccgccgcgtcgccttgtgctcccgccgctgcgcc
ccggcgacctcctccccacctgccctggcttgcccaagaggagagaagtgagagagagag
agagagaaatgggagagaagagagagtggctgacctggacaggctgacaggtggggccca
cgtgagtcccgcactgactcagcagtcacgtaggacaaaaccggggtcgaaaccacctaa
ggacatcgggtgatcggttttgtatagttaaggggcctcgcgtatatggttttgcggttt
gaggacgttttttatcccaatgacaagttgagggaccttcggtgtacattttcc
>group_1448.fasta_consensus
ggaaaaggtacaccgaaggtccctcaacttgtcacgtcctcgaaaccgcaaaaccagata
tacggggtccattaactatacaaaaccagtcataataggttttatcaccggttttgtcct
acgtggtggctgagtcagtatgggacccacgtgagccccacatgtcagcgtgatccacat
catcaccttccctctttctcctcttgtctctttatgggcgaggcaaagcggcggtgcaga
ggccggcaggtgaggcgggcgagaggagggcggcagcgcgacggcggccggctgcaggtg
cgtcggcacgcagtcttcggcgggcggctgcaggtgcagaggccggcaggcttcggccgg
cgagaggagggcggcgacagacacggtcggaggccacctcgccagcgccgccaaagccgc
cgacgcccgcgggtttccccctagccgccctgccccagcttcccgagtcagctcatcgcc
gtgaaactcgtcgtcgcccacgtctgtgttgaggtcgttgccgaaggagccagagactga
actacgccgctgtcgccaccctcgccgaccacacgttcaggctcgccttcaccccgtaga
actgatcccccatcacgtaccccatcgcatgctgcatcatcgttttcatcagctcatgaa
taatctcagctaattaattacactcttaattcagttcgttgccaactcgccatcgccatt
gttgccattgcccattgctactgcaccagctgtgcagcacaacgtatactatactcctac
tcgatcatttcagcatgtagtaacttattcagaccggcgagttgactgactgacctcgtg
gccgtcgctggtggagtcgcggcggacgatgccggcggcgcatggctgcttcatcccgaa
ccggatggcggagcttgacctcagcacgtcgcgcctcgtcgtccgccgcaccgggaccgt
cctctccgggcacgagtgcacaactcgccgctgtccgtccatgcctgtgggaacacggcc
tcctcctcctgctccgccgccgccgccgccgccgccgccgcaccgccgactgctcggtca
cctcgggcttctgtcctcgcagcttcgggtggtcgaacgccggctgcaggtgcgtcggca
cgcagttgatgacatagccgtcggggccgccgcgtcgctgtgtttccgctgcagccgccg
ccgccgggcaccggccaccgtcgcgcagccgcgccctcctctctcctgcctcgcctgctg
gcttcggcccctctgcacccgccgctttgcctcacccagaagaagagaagaggagaaaga
gggagggtgatgacgtggattaccctgacatgtggggcccacgtgggtctcatgctgatt
caacagacacgtgggataaaaccgggataaaaaccaccgagggaccttttgtgtccggtt
ttgattagttaagggacgcgggatatctggttttgcggtttgaggatgatactgtatctc
gatgacaagttgagggaccttgggtgtactttttcc
>group_1449.fasta_consensus
ggaaaaagtacacccaaggtctctcaacttgtcatcgaattacaaaatcatcctccaacc
ataaaaccggatacaacacgtcccccaacttataaaaccggtgcaaattagatccctaga
tggttttgactccggttttatccaacgtggcagctgactcagcttgggacccacatgtca
gcccttattcccttcccctcttcctctatcctcttcttctctcttcctttctccttcttc
ccctccccacgtagggcagctggtcggtgggggagcgcgggagaccggcggccggcgacg
ggcgatgggcgacgagacggcggcggcgccgccgcatggcctcccgcgcccgccctccca
cgccgccgtcgtcgggggaggagctgggcgcggccgtcgggggcggagcggggctcggcc
ggcggggcggagctgggcacgggcggcagccggcggtggaggagctgggcggcggcaccg
tgggagggcgggcgcccgatggccttgatgacgtcctctggccggcggcatgcccatcgg
cgccaccctcgcgaatatggtggcctttgtcgacgacgacttcgaagtctacaccgtacc
caggcccacttcgacctcccgctgcagtccaccacctcgccgtcgctcgacggcgacacc
gacgacgagtaagacgatacggccggcagtggcgcgtcctgcttcccggaccaccccctc
cagtttaggcggcggcggcaacgcctctgcaattcgtggtcgagccggtgacggcgaggt
tgtgctcgtccgccgccctcttgtcttcccctttggcttcgactcatgcggccccgccga
caccgacacgcatgacctcatcgctcgcctcttcgccaaggaccccgccgcctgcctcgg
ctcccccggcggcggcggcgtgggagggcgggcgtgggaggccgtgcggcgctgccgccg
cctcgtcgcccatcgcccgtcgctggccgccgggctcccgcactcccccaccgggcggct
gccctgcgtggggaggggaaggagagagaggaagtgagaagaagaggagagaggaagaga
ggggaggggaataaggggctgacatgtcccacgctgagtcagctgccacattggataaaa
ccggggtcaaaactgcttagggatctaatttgcaccggttttataagttgagggatgctg
tatccggttttacggttggaggatgattttgtaattcgatgacaagttgagggaccttgg
gtgtactttttcc
>group_145.fasta_consensus
tactccctccgtttcaggttataagatgttttgactttggtcaaagtcaaactgcttcaa
gtttgaccaagtttatagaaaaaaatagtaatattttcgacccaagataaatttattata
aaaatatatttaattattaatttaataaaactaatttggtaatgtaaatattactatatt
tgtctataaacttagtcaaacttgaagcagtttgactttgaccaaagtcaaaacatctta
taacctgaaacggagggagta
>group_1450.fasta_consensus
ggaaaaagtacaccgaaggtccctcaacttgttatcgggatacataaacatcctcgaacc
gtaaaaccagatataagaggtcccttaactatataaaaccggtcccccgagatccttcgg
tggttttgaccccggttttagtctatgtggcggctgagtcagcatgggacccacgtgggc
cccacatgtcaggatgccacctcatcacctctctcatattccccctcttctccctttctc
tctcacttttcccaggccggcgacgggcagcgctgtggggagaaggccgccggggggagg
ggagaggaggaggtccgacggccggcgtcgcgccagcggaggaaatgccgccgtccgcat
ccaacgcgcgcgccaggcggggcggaagcgggagggcggcgtcaacgggcaagaggtggt
tgggcttctcgtcggaggtgtgggttccgaggatgaggcggtgggagcgggtggagtccg
gcgaccaggagcaaggcgtaggcggcggaggggggagcaaggcggcggcggcggcctcca
ctctcccccggtctctccgctctggactgaggccgccgtggtcgccccgtccttggcgct
gacgaggagaccatgagcaccgccgcgccgagagtctcgcgctcacgccgcgaccgtgga
ggagaagaggacggacggcgacggcgaccctatccttgcccggagccgccgccgccgact
cagccggtgccgtggacatgcgtcgccgccgccgctcctccctcgcctgcacgccgcgcc
gcgccgctcctcccccgcccgcgtgctgcgccgctcctcacccgcctgcgcgctgctcct
cccccgctccgccctcgtcgcagccgcagccgccgccgccgtctcttcgctcgccgccac
gtcgccggccgccagacgtcctcctttcccgcgtcgctctggcgacctcttcccccaacc
gccggccggctttgccacttaccgctggatagggatgatgacgtggaggaagggagagga
ggggaaagagagatagggatgatgacgtggcacgctgacatgtggggcccacgtgggtct
catgctgactcacccgccacgtagaccaaaaccaggtttaaaaccacctaaggtcctcag
gtgaccggtttcgtatagttaagggacccttcatatttggttttacggttcatggacgtt
ttcgtatcccggtgataaattgagggaccttaggtgcactttttcc
>group_1451.fasta_consensus
ggaaaaagtacaccgaaggtcccctcaacttgtcatcgagttacaaaatcgtcccccaac
cgcaaaaccagatattgggcctccctcaactaacaaaaccgttcacttgaggtccttatg
tggttttgactccggttttgtctaacgtgacggctgagtcagcgtggaccccacatgtca
ggatgccaaatcaccccctctctcttttcctctcttctatcccttcatcatctctctttg
tccattctctgcagtgatggcggctacgggcgacgtggggcagagtggcggccggcggag
cacagcggcggaggcggcgagcaggcctgagcggtggaggtggcgagtggggttgagcgg
tgtccggcggaggcagcgtgcgagcacccggcggcaccgccgccgctaccgccgtcacga
aggagacacggacgtcgttgcagtagccgctgccggcgaggtttgtagccccggacgtca
ttgcagtagccgctatcgacgaggacgaacgcctagagcagctcgccgcgatattcgagg
aggtgactggattggatctatttgcctggctcttttggtccccatcgactggacttggag
aagacgcagcgggccgtccggtggtcgatagcgtcgctgggggagaggagccgtcgtggt
ggcgtggagatcgaacgggaggttggcccatgggggcatcaccacgtgctcttcttcact
tggcttcgtctccgtcgaaccggtcgtcttcgttgggcatcgtcatcgatctatcagttg
tgcctccttccccgccgccggctgcgcgctgtcccgaccaccccagcggcggcggcgacg
acacgagagaagggacgcggtggcggctgcgacgtttgagaagggaggcggcggcggcac
gtgcgacctcgaggtcggaccgtcggagaggcctaggaggtgttggtagcggtggcacaa
gcgagctcgaggtcgaagatcccggtggcggcgaggtgagcgacctcgacggcatcgcgc
ctaccgttgacgacccccgcctccccgtcgatgcccgcgccgttcctgcctcgctgcctc
ctcccgaggcctatctttggccaccgtcgagctccgccaggctgccaccttggttccccg
ccgctgccgccactggccaccgtcgtgatgccgccctcctctcctatttcgccccactga
ccggctacaggcagagaagactgagagagaggaggaaccgaggaagagagagaagagggg
gagagagatgatgtgacatcttgacatatggggcccacgtgggtcccacgctaactcagc
cgctacgtcggataataccggggtcaaaaccaccaaaaaaaaacctaaagtaaacggttt
tgattagttaagggatgccggatatctggttttgcggtttgaggacgttttttaactcga
tgacaagttgagggaccttcggtgtactttttcc
>group_1452.fasta_consensus
gaaaaagtacaccgaaggtccctcaacttgtcatcgggataaaaaaaacatcctcgaacc
gtaaaaccagatatgcggggtcccttaactatacaaaataggtcacccgaggtccttcgg
tggttttgaccccggttttagtctacgtggcggctgagttaccgtgggccctacatgtta
gggttatccacgttagcctcctctccttatttcccctgttctctcccttctcccggtggt
catcagcatcggcgtgccccgtgcccgctcttcccgacgggatcctctcctccttgtcaa
catcgtcgtcctcctcgtccccgccggatcccgccgcagtacggtggccggcgtcctcct
cctcttccgccgccgcatcgacggcgtgccccgcttctcctcccggccgcctccacggcg
tcgtccatgccgggtccatgagcagccggaccctactagcgaactcctgcatcagcccct
cctcccccagcctctttgccatcactagcagttggccgctctcggtgagctcggcgcacg
cgtcggcgccgccgaggtagcattccatgacaaagaggtgcggcggcactggtggggagg
tccgcggcgagcacggtgaggagatccgcggcgagcatgttgtcgtgctggaccacgagc
cggtggaggttgctgcaggattagttctcggtgctccctccccgagcccgtgcgccgcct
aggggaagctctcgccgccccaggagctgtcgtcgccggccgcgtgcgccgccgtgggct
ccccaatgccggcatccccatgccctacgagtgcaagagcagggagcgagaggaaggaag
gagaggatagagaaagaaaaaggggaaagatagagggtgacgtggacacctgacatgtgg
ggcccatgtgggttccacgttgactcacctaccacatagatcaaaactagggtcaaaacc
accgaaggaccttgagtgaccggttttgtatagttaagagaccccgcaaatctggttttg
cggttcaaggacgttttttatcccgatgacaagttgagggaccttcagtgtactttttcc
>group_1453.fasta_consensus
ggaaaaagtacaccagtggtctctcaacttgtcatcgagttacagaatcatcccccaacc
gcaaaaccagatatccggcgtccgtcattcggtggttttgaccctagttttattcgacgt
ggcggctgagtcagcgtgggccccacctatcaggatgccacgtgccaccctctctctcct
tcccctcctttcacttcctctctctctctcgctcgcttttctcctctaccaggccagccg
gcgggtcgtaaggtcgccggggcgagaagggagaggagaaggcccgacggctggcgacag
gcgacgaggcggcggcggcgacgcgggagcaggccggttggggaggaggccggcgacaca
gaggccataggccgtgcgggccgccgccagggacatctccacggccgccgtcgtctgggc
gctcacgcacgtcgtccagcacggcgacaccatcctgctcctcgccgtcatgctgctgcc
gcacagggcacaactctggtatacatggccatgccttcctcttgaacagcttgccaattt
acaatgccatttttatactgtatgattgagctctttggatttgtcttcatggatgaactt
tcactagttcaattacagttcttttcctctcgttttcaggcaagaagtcctgggagtttc
cgctctttgcagggggttgtgcgagcggccacaggagcgtgttgattcagaattcggatg
tcgcttatttgtgtaatcaaatgatgctaaaacttcgtgatttttatgatccgagcaagg
tacaaaaaggagcgctgttgtgttttttcagttcaatattccagcacaagcacaagcaca
acaaaagcacgatggcagtggtgggagacggcggggcggtggccgtcatcgagcggcggc
gcctgggcttgttttggacgggggagggccggcgcgggtaagcggtcggagggagggagg
tgaggaggcggacggagggagggagggaggcggccaggcgggcggggaggacgggatgat
gcggcggaggagggagcggaggaaatcggagccggagccgccgccaccccagcgtcggct
gccatcgccaccccagcatcggccgccgccgctggctgccctccctctctctcccgcctc
gcgtccgcggtaggaggagccgtcgtctccccttctcccgcgtcggccatcgccggccgc
cgccaccccaacatcggtcgccctcccatccacctcgcgcccgtgctaggaggagccatc
gtctcaccttctcccgcgtcggccgccccgccgccggccgccctccctctctctcgcctc
gcgcccgcgggttcggcctgacctaaggagtaacctagtagagagaggaggagagatggg
aaaaaggagtgatgacgtggacacactgacatgtgggcctcatgctgactcagcagccac
gtaggataaaaccgggatcaaaaccgccgagggaactagtgtgaccggttttgtatagtt
aagggatctcgcatattcggttttgcggttcgaggacgttttttatcccgatgacaagtt
gagggaccttcggtgtactttttcc
>group_1454.fasta_consensus
ggaaaaagtacaccggaggtccctcaacttgtcaccgagttacaaaatcgtcccgataca
acacgtaccccaatttataaaaccagtgtaaactttgactctagttttgtctgacgtggc
agcccaatcagcgtgggacccacgtgggtcccacatgtcagcctcttcctccctcccctc
accatctctcttcctctctctcctcccctctccacggaccacaggcggctggcagagagc
agatgggcgcggccgagcggcgggcgcgggcagcggccggcgagggaggaactgccactg
gcggcgggtagttcaggtccagcatggcctccggcggctgcggcacggtggcgccgcccg
agtcgtcgacgtcggcggccgtgagcacgacggtcgtcgtgcccgtctcgcccctgtgcc
ggcgcatgtggccgccgagcgcctgccccatggagaactcgaccccgcgcacgcggcgca
ctcgtggatgcgtgccctgtccctctcggccgctgcggcggcggggtcgctcagcagctt
cgcctgcagccgcgtgtggcttgtccggtgcccgcccagcccctggagcgacgggaacga
cttgttgcacgtcttgcactcgaacaccccctccgccgccagcgccctgctgcccgccgg
cgtcgacgacgacgtcggtgccatcgacgtggccacgcgggtgacgacagtgagagcagc
gcgctggcgtgcacccgtaggctctcaatcttcttttgtcatgaatcgtgattgtcaaca
aaccaaagaattccaagtaactttcttaagctcttaatgacgagctaaaaattcctttca
cgtcggtgaacgtactcattttatatagagagtacgcgtttcttactttattccttaatg
gcgagctaaaaaatcctttcacatgtcgcgcccacgaccaccgcccgcagcagcgcggcc
ctccgcccctcgtacgcctcctccgctggcgttggctctcatccccagcccgcggcgaca
agccggcgctcctcggctggccctgcgtcttgcagagcctctcggcgatggtgtgcccca
tgtgcgctgatagggtgatgagcagcctcgtcgcggcgacgccgagcgcctccgggtgat
gagcagcctcgtcgcctgggagctcgctgcggaggatgaagacgacgccgacgccgcacg
cgagagcgaggtcgctgcccgccttgctcgcctgctccgccgttctcctcgtcgcccaac
gccgtggcgcccgccggcgcggggccgcttcgccgctggctgcgacacagcgccgtagac
gccgccgccgccccctctcccgcctcgccccagcggcctcctccctagcagcgccggccg
gcttgcccagacaagccgcccgacgacgacgacgacgctcccgacgctgagaaagggagg
atgcggcgcgagagcaggccggggctccgagtccagctccacggtgctcgaccccgcctc
cacggctccacctccgcggccaccgccgcggcgcccttccccgcctccacctccgtggcc
aacgccgcggcgcccgcccgtgcggggccgcttcgtcgccggcggccacacatcgctgtc
gacaccattcgcgaccggccgccgccctcgccttcagccgcgttgcagcagccaccgcct
cctctcccgcctcgccggccggctttcccggttgcccagagaagaggagtgagagagagg
gtgatgacgtgggcatcttgacatatgggtcctacgtgggttccacgctgactcagctga
cacgtaggataaaaccagggtcaaaaccactaaaggagctagattgaacggtttttgtaa
gttgagagatgtcatatatccggttttgtgaatggatgacgtcatatatccggttttgtg
aatggatgacgattttgtaactcaatgacaagttgagggatcttcagtgtacttattcc
>group_1455.fasta_consensus
ggaaaagtacaccgaaggtccctcaacttgctaccgagataaaaaacgtcctcgaaccgc
aaaaccagatatcaaggttccttaacttaccaaaaccggttacaataactcattcggtgg
ttttgagcccgtttttatcctacgtggcagctgagtcagcatgtaccccacgtgtcagac
tgccacgtcacatctcttccttggtgtactttttccttcacggggaggagtcaagggggg
ttccacttcctttttctgttctttcttgttttattttgtctctttctctctgtttcttca
cttcgccgttctctctctctgcctttttttttcctcctcacgcgtcacacgcgcgcagca
gaggaagggcgccagcgacgcaggtgatgggcggcggcggtggggaagaggggccggcag
cgtggaagggggagagcttggcggcaaggagagggagcctggtggcggcgcggttgcacg
caggaggagagaggctgcgaggcgcggcggcttggcagcgcggccgggagacggcgcaga
ggggaggaatcgaggtggcgccaggcggaggagggagggaagggagtggcgccgggagga
gaaggacggggcgccaattggagggggcgccagcggcggcatcggctccgattgggtgat
ggccggctattaacgacccaggcctcgtgtttttcatcaacaccggcgcatcgccgcggc
gcggcggtcggcgcctgagggaaaaggggtggctactcggcggtgcccgtctaggtgcga
cgacattttggggtggatgaagacaagtagacgacgacgatggcggctttagtggcgaag
gcggaggtggttgcgggcgcgcgcgggggcggggaagcagctgcacgggggacggccggc
gagcgcaagcggcgggggaggagcagcgtgtaggcggcgtgcagcggagcggcgcgcggg
cgggcggcggcggcaggggaagcagcagcccgggcggtgccgctccactgccttctccat
ccttctccgccggcagggagaacagctcgccgccgccggcgagttcgaggacgaagtcga
ccgctactggccgccctccccagacaagagggagagaggaggaggaagggagcagcgatc
ctgctcctcgtcaccgtcaggctccctgctggcgtcatgcagtgagtcatgaagcggcgg
cgcaagagtcgaggccgccgcagggggcggtgtggctacatgagggggcaagaggagggc
cgccccggaagagtcgctgtcggggagcgccaaggcgattatcgcggccgcatcaatgtt
cgatatgatggacgacgaggtggcgtcgacgacagcgtgggggcgcggcaaaactgacgc
ggctgaggcggcgtcggagctggagctcaagatcatgtgctcctggttctacagtagcgg
cttctagcggagcccctcctccggctccagctcccacgcctcctccctatgtcggaagat
gacgacaacgaggctggcgtcctccgcttggctccgccaccccgtcggcttcgggtgccg
tcactccgcccgcgcgtctgctcaccgccgccccactccgtcccgccaggcgccagcttc
gcgtggcgctggtgactcagcgacgaagaccaaggttaaagcaccacggtggacaaaacc
agtgccacgtaggataaaaccgtgtgaaatactgccctgggactacttgtgaccggtttt
ggtaagttaagggaccttcgatatctggttttatggttcgaggacgtttttttatctcgg
tgacaagttgagggaccttcgatgtactttttcc
>group_1456.fasta_consensus
ggaaaaagtacactgaaggtccctcaacttatcagcaagatacaaaaacgtccttaaacc
gtaaaatcagatatatggggtcctttaactatacaaaaccgttcacccgaggtccctggg
cagtattgacgccagatttgtcctacatggctggctgagtcagcgtgggtcccatgtgcc
agatgccacatcatctctcttttctcccttcctctctctctcattggattggccgggccg
gtggattgacgccgccaccgcacaccgccgcggaggcggatgcggacgtcaccagctcgt
cgcaccacggggagggcctcctcgatgaccatcggcggaatcaccctaaactcgtcggcg
gagctggagcgcggacgacgacgtcgacgacgacttccaggctgccgccgagccaccgac
aagcgagcgagcgagacacggcggaagagcgcgagggggagacggcggtccgtgggagga
ggacacgcattccggtggccgggctgctcgagcacttcaagctcatcggctgcttcgacg
acggcagcgtggagttcatgaccgtcgctgcacgtggcatgggtaaatgatgttaattta
tgctcaacgtggatggaaattgatcaaaaccatttacagttgatggattacagaaacaca
caactgccacccttttggaactcacaaaccaagatttgcgagacagcaagagctatatag
cttaagaatattaacgcaagaggaactactaaaacagcaaacaataaaaccagggcctcc
ttttgtttcaacgcaagaccttttgtttcgacaacacgggaatatgaaaataagcagttc
aatacgcaccttgatttttgcttgcaatttggttgttgctcctggttccttcttagcatt
tggactctccaggttttccttcccagaatttatgttctcagattgtccgccacttaccag
cacctcacgggcttctgccaaagcagcagcagtctgcacatttatctgcttcacaaatcc
tagcgcattgtaggttctatcagctgggctgacgaagtatgaaccctgggaggaacatat
ggccacaagaaagttcagcagagaaaacaacagcaagcaatgcccccagtgcgtgacaat
atcattgattaatgaaaaaaaatactctcaggcatgactcaataataacaaattagaaat
atatttctatccgcttagattcagccatagtccaccaatttaaatgcttgttccgaacac
ttgacaacttgagctctgcatctcaaattcataaattttacaaagtgctaaatgtacctg
aaattgcatatctacgaaccaaggggacttccatgctgaaggagattctagtcctctttt
gatgcatggggtatcagccaatctaacaagagcaaggcttcagaattcagaatggcatat
taaaaggaacaaggatcaagtaatctcttcatacttcagtagcaggaaacaagcggggtt
taattccctaatgtagtatcttaaatgcattcatcagtaggattctagtgtttcttcaac
gttctcgtcgtcagcgccgagatcgtcaccgtcgggcgtcggctggtacagcggcaagga
ccagagaaagctcctcctctactgctacttccgcaccggctaatgagcccgacacgagtc
gccgctgcacggcgccgacgcctcctgctcccgcatcgccgcgccgccatgtcctcctcc
cgcggaccgccgtctccccctcgcgctcttccgccgtgtctcgctcgctcgcttgtcggg
gtctgcctctgcggcggtgtgcggtgggggcgtcaatccaccggcccggccaatccaatg
agagggagggagggagagaagaggggaaagagagagatgatgtggcatctgacatgtggg
tcccacgctgactcagccgccacgtgggacaattccagcgtcaatactgtgttgggacct
tgggtgaccggttttgtatagttaagggaccccgtatatctggttttgcggtttgaggac
gtttttatatcttgctgacaagttgagggacctttggtgtactttttcc
>group_1457.fasta_consensus
ggaaaaagtacaccaaaatccctcaacttgtcatcgggatgcaaaatcgttcaaaaaccg
taaaaccagatatcctgcatcccttaactaattaaaaccggttataaaaggtctctcggt
ggttttgacaccagttttagcctacgtggcagctgagtcaacataggaccacgtagaccc
ccacatgtcagtgtgtccacgtcaacctcctctctctctttccagtttcccctcttctct
cccttcctcatctctctctctctccggggctctctgggcaggggagcaaagcggcagcgg
cggcgggagcaggggagcaaggcggcagcggcgaggggagcaaggcgtcggcggcggcgg
cctccgatctcccccaccctcttcgctctgggctgaggccgccgtgctcgccccgtcatc
ttcgctctgcccaaggcggcggcggggggagcaagacgtcggcggcggcggcctccgatc
tctcccgccctcttcgctctgggctgaggccgccgtgctaggtgtgtgggcatcgttgtc
gtgcagggcgtgcgggcgtcgtcgtcgggcagggcgtgcgggcgttgctctgggaggagt
agcaatgggcggcggggagcggggctgagcggcagccggcggagacggcgtgcaagcgcg
cggcggccgacggagcagagtggcggcgggcgagtgcgaggcggccggcgaagcggagcg
gaggcgggcaagcacgcggcggccggcggatggggagcggtcgtcactcggctgccgcgt
cgtcgccaccgacgtccccgacggcgtgcccaacctcgccggcctcgacgccgaccatct
ccctctcgacgtcggcgacgagcgtggagtccgggttgcagccccacggaggcgcaaatg
agttgagctaagatatgcaggatgcttagctagcttgagatgattgagactggattttca
tgggctttctttgtcctgcatgcctccatgccgatatctagctagagacgcgcgcagcag
gggcggccgaccggccggcggaagaggagaaatcttggcggtggactggtggtttttgcg
gggttgcagaatttggtggtcctacgtggtggcggcacgagagaggccggctgaaaacgg
agggcgcgtacgcgtcgcgcagcgccgtgaacggctccggcggccgcgtcacgagcgtgt
ccagggccgtgcgcacgggcgcgcaaggcggcgtcgctgacagggccgacgctttcccct
gtcgacttctactacctcccccgccgctccttcagctggccgcccgcgccgcgacgctgc
gcctcccccgacctgaggaaggggaccgctccgccgtggttcctctccccgtcgaacagg
ttgacgacgacggtagcacctggacgccgcggaggaagtcgtgcagcgcggcggcggcat
cccgcagcgaggcggcgtaggcgcggtgtgcgtcggcgagcgcgtagcggtggcggatgg
cgtcggccagcagcggggcgcggtcccggcacagcgcgacggccgcgccacccccatgca
gcagcagttccccttcccctcgcgggcgtcgccgccgcatcgccggctgtccgtcgggcc
tcctcgcctcggcgacctcctccccaccgccggctggcctgcccggagagaagagagaag
agagagagaggaggaggaagggagagggggagaagagaacatgttgacgtggcgcctaac
atgtgggtcccacgtgggtcctacgctgactcagccaacacgtcagataaaaccgcgacc
aaaaccaccgagggacctaaaacaaacagttttgttagttgagggacatccggtatctgg
ttttgcgattggggacgattttgtgtctcgataacaagttgagggaccttgggtatactt
tttcc
>group_1458.fasta_consensus
gggaaaagtacaccaaagatccctcaacttgtcatcgagttacaaaatcgtcccccaacc
acaaaacaagataccggaggtccctcaactaacaaaaccgttcgcttgaggtcctctggc
ggttttgagcccggttttacctgacgtggcaggtgagttagcatgggccccacgtgggcc
ccgcctgtcagtacgccagctcatctctctcccccacttctctccttccacatctctctc
tcgcttcccccctctctgcaaggcggctagcgggtggggaggaggtccggtgaggacgac
acaggagaagaaggcggcagcggctgcgactgcgacttgagaagggagaggcggccggcg
gcgaagcggggtcggtgcgggcggcggacggcggggaagcagctggctagctgggcgcga
gcgatgggcataggcggcggtgggaggagcagcgcgcgggcggcggttcctcgcactctc
tgccactagagccgccagctcctcctgtgtgggtgctgacgctgcccgctgccgtcatca
ccacggccgctggacaccgacaccgatgtggaagcggtcccctccggcgattgcgcccac
ttcagcttcgattccaaccagcggaagagccgcgtgtcgtgcctcggcgatggcgcctag
ctcgtcgggaggtcgaggcaagccaccaccgccagactccccaagctcctggaagctcac
cgacaacggcgaccacccctcttgcgcgttccttggcgagaaaatggggatggccggtcg
agctcggtgacgacgacgcacgcggccgcgcgcaccggcctgctggccctcctccccaca
gcgtctcccgtcgccgtcctgagaaaacagatagagagagagaaagggagaagaggggaa
acgatcacacactcccgtcggccacaccgttgagggcgctggcgcgagatctgcggccat
ggacgacgacagcggcgtcgtcctcgctctccccgtcccgcttcccgtcggcgccatctt
cctctcctgcaacgtgcctgcccgctgcctgtctgctctgccggctggtcgctccccgcg
gtgtcgcccggtcctccggcaggcctgtgcggcgggtgcatctgccgccgctccgcccgt
cgctccacccgccgccggccgcgcgccacctcgcgccgccgcactcccgcagctcctccc
cccgccgccgccttgtgggtggcggccgctcctccccccgtcgcccctcccccgctgccc
gcccgcagctcctccccccaccgccgccgcgtcgcctgtcatcgccgtcaccacagccgc
gtcgcccgcgtctccatcgaattggagagaagcgagagagagatgaggaaggagagaata
gggggagagagatgagctggcgtactgacaggtggggcccacgctgactcacccgccacg
tcagacaaaaccgggctcaaaaccgtcagaggacctaaagcgaacggttttgttagttga
gggacctccggtatctcgttttgcggttggaggacgattttgtaactcgatgacaagttg
agggaccttcggtgtacttttccc
>group_1459.fasta_consensus
ggaaaaagtacacttaaaaggacttaaggttcctcagcttatcatcgagttataaaattg
tccctaaccacaaaaactagatatttgacatcctccaacttacaaaaaccattcactctt
ggtcctcgggtggtttttaccctggtttcgttcgatatggcagctgttcactcttggtcc
tcgggcggtttttaccccggtttcattcgacatggcagttgagtaagcgtgagacccaca
tgccaggtgacacgtcgtcacctctatttcccctttctctctttactcctctctgtcttc
tctgtgtgggtgaggcggggcatgtcgacgaccgagctccaccgccgcacccgacgatga
cgacaacgcacaggtgcgagcctggccggagaaggggcggcgggcaccagccgcagcgtc
agcctccgcctccacctacgtcgccgcacccgacgatgatgacgacgacacacgtgcacg
aggccgggcggagaaagggcgatgggcggtggagcggcggcgggcaacagccgcggcatc
agccaccgaggccttcgtggggagagcaacgacggtggaggacaacgccgccgctgccga
caaggccgagaggcgcggaggcatcgacggccacctctccccatctgctgcaggcggcca
gaagagaagagaatagaagaaagaaaagaagcgccgccgaccccagcaacatcctctccc
tttctctctcgccggattggatcgaaacgttggccgccggggaagcagctgggcatggca
ggtctgtgcggcgggcgtgggcgccggcggctgccgacgggggaagagatgagcggcgac
cttcgatataactcgagtccgggcggcaccaccaccaccaactcgctgcccacctatcca
gggcgaaaccgaggatagccatcgcgctgcaaatccacacgcagacgacgtccgtcgcca
ccgccccctccgtcgtgtcatccccatcgctgccgtcgtcgcttgtccacttcctgcttg
gtgatgctgccgcgcacgccccagcctgtcagcccttctccccgtgcaccgtcgtcgaga
agatggggacggtcggtcgaactggtggtgtcactgtcgccgccaccgcccagcgccact
ggagctcgcggcctagtcgtgctcgtgcttgagtgccgcggccaccagctcgtgcggcat
ggccgcgccgacatgcacccgcgcgttcccggtgcgcacctcgtctaggaattcggcgac
gcccgacttgtcgtgcttctcgaacgcccccttgtagtcttgtactgccgcatcgccacg
gacaccacgcgcgtgtagggcatctgctcccatttgcccgtggtcatgtacacctccggg
agctcgaggaccttgagcagcggcatgagccccttgcgccggagccagttgcagacacgg
taggcgtagtgctcgtcggagaggaagaggtactcctagctcgactcgcgcgggaagatg
cggcgggcgatggccttgtagagcaggatcgccccgcctccccgccgacccccccccccc
cctccccctcccccccgccctgcgccgtcgccttctgccggcttgcccagtcgcccaggg
aaggtaagagaagagtgagaaagagaggagaaagggaaagggaaaggagggcagagggtg
atgatgtatagttaagggatccacatatctggttttgtggtttgagagcgttttttatcc
cgatgacaagttgagggaccttcggtgtactttttcc
>group_146.fasta_consensus
tgctgcttgattaaaatgggggaaaatcagggacttgaacaagtgatgggtaaattggtg
gacatgcttgcaaagaaatttagtgaggccccaactacaagtaatgcagtgattcctcat
actgaaacaatgcaaaaaattgagttgatgcaaaatgatattaagttggagggtgtcaaa
aattatttaagttggtcaaggagagcattgttgattttgaagactaagggattagaagga
tatgtcaccggagaagtgaaggagcctgagagtgctagtgcagaatggaggacttggagc
actaccaactctttagtagtagcatggttgttgacttcacttatccctgctattgctaca
actgttgagaccatctcaagtgcaagtgagatgtggaaaactctcactaatctctactca
ggagaaggaaatgtgatgctaatggtggaggcacaggagaagataagtgctttgagacag
ggggagcgttctattgcagaatatgttgcagaattgaagcatctatggtctgatttggat
cattatgatcctcttgggttagagcaccccgattgtatagcaaaaatgaggaaatggatt
gagcgcagaagggttattgaattcttgaaaggcctaaatccagagtttgaagggagaaaa
gatgctatgttccatcagactactcttcctaccttggatgaggctatagcagctatggct
caagatgagcttaagaggaaagtattgcctaaggctacaccaccttcatcaagtcccacc
tatgcaatgctacaaggtaaagagactagagagtgttttaattgtggtgaaatggggcat
ctcatgcgtgattgtcgtgctcctcgcaagcctagttatggaagaggaagaagtggtgat
agaggtggagcaagaggtggaagaggttatgcaggtagagctaacagaggtagaggctat
gagtatagaggtgatcacagagctaatgtggtcactcttgaagagggttgttctggacct
acaaatgttgatgttgccaaccttgttcattctatctcaggtaactcaaaccaagcattt
atgtcaatcaatagttctcattcaaattggatacttgactcgggtgcatccagacatgtc
acgggtatgtgtggagaatttgcatcatataaaccatacccatttacacgaaaagaaaca
attgaaactgctgatggaacatcatgcccagttaagggagagggaacagtacaatgtact
ccttcaatcactttatcatcagtgttatatgtcccttcttttccagtgaatttgatttca
ataagttctcttgttgatcatatggattgtcgggtatcccttgatcgtgagaattgttta
attcaggagaggcaaacagggaagaaacttgggactggcgtcaggcgtgatggactttgg
tatttggatcgaaaggagacaagtgaagatgtatgtcttgcattgatggcttctacaagt
aaagaagaggctaaggtattacttttgcattgtcgattggggcatatatcttttgaaact
atgagtaagatgtttccagcagaactaagtagagtggataaacataagttagtatgtgat
gcatgtgagtatggaaaacatacaagaacatcatatgtgagtagaggactccgaagtatg
ttaccatttatgctaattcactcagatgtttggacttcacctatggtctctatgagtgga
atgaagtattttgttacctttattgattgctactctcgcatgacatggttatatcttatg
aggcataaggatgaggtgtttaaatgcttccagaatttctatgcatacattaaaaatcat
tttaatgctcgagttcagtttattagaactgataatggcggggagtatataaacaatgaa
tttagtagctttctttcatcagaaggaatattgcatcaaacttcttgtcctgatactcct
ccacaaaatggggtggctgagagaaaaaaccgtcatcttttggagacagctcgctcattg
atgtatgctatgaatgtacctaaattcttgtggagtgaggcagtaatgacagcaacttat
cttatcaaccgcacgccatcaaggatacttggaatgcagacaccatgtgagatgatattt
ggaaagaatgaatttgttgttccaccaaaagtgtttggttgcacttgttttgttagagat
catagaccttccgttggaaaacttgatcctcgggctgtcaaatgcatctttataggctat
ccatctggccagaaggggtataagtgttggagtccatcagaacgacgaacctttgttagt
atggatgttacttttagagaatctgtcccattctacggtgagaagacagatttaagttct
ttattcgttgatcttgataattcaactagtggtcatgatggtcaacagatggaaggtgaa
atattgggtccaaagggagatgaacaatcaaagaaggaaaagtttgtggttggttcaatt
ccatgtcctatgggtggtcctgttgcacaggagcaagaatggaggaagccacatgaagag
gaaaatcttcaagtatacacaaggagaacaaggtgtccagtaatccaacaagttgaagag
gataatcaggtagagaaagatgtaagtcatgagcaagggtctttggagtcagggggagaa
gaagaggaagttagagaagaatctgacttaccaattgctgtcagaaagagtgtgagaagc
aatgcaggtaaacctccactaaggtatggttttgaagatcaagatgagggtgatgaagaa
aataatatatccaactttgtttcctatgactccttgtcatccacatataaagcctttgta
gcatcactagattcaatggaaatcccaaaggattggagagaagcaaagcaagatccaagg
tggcatcaagctatgttagatgaactagaggctcttgaaaagaacaaaacatgggatctt
gtaccatttcctgaaggaaagaaagttgtcaactgtaagtgggtttatacagtaaagcaa
aatcctaatggaaaggtggaaagatacaaagcaaggctggtggctaagggatatagtcaa
acatatggaattgattatgatgaaacttttgcaccagtagcaaagatgagcacggtaaga
actctcatatcttgtgcagctaattttgattggccattgcatcagctagatgtcaagaat
gcatttttacatggagatcttcaagaagaggtgtatatggatatcccaccgggatttgct
acttcacaaactgaaggaaaggtgctgagattgaagaaatctttgtatggtcttaaacaa
tcaccaagagcatggtttgatcggtttaggcgtgcaatgtgtgctatggactataagcaa
tgtaatggagatcatacagttttttatcatcatagtggagatcatataaccatccttgct
gtctatgttgatgatatgattatcactgggaatgattgcttggagataactaggttgaaa
cagaatctaagcaaagaatttgaagttaaggacctaggccagttgaaatattttctgggt
attgaaattgcaagatctcctagagggatagttctgtcacaacggaaatatgcattggat
ttgctcagtgacacaggtatgcttggatgtcgcccagcctctacaccaattgatcaaaat
cataaattatgtgcagagtctggaaatccagtgaataaggaaagataccaaagattggtg
ggaagactgatatatttgtgtcatacacgacctgacataacttatgctgtcagtatggtg
agtcgatatatgcatgatccaaggagtggtcatatggatgcggtctataggatcttgaga
tatttgaagggaagcccaggtaaaggcctatggtttaagaaaaatggacacttggaggtt
gaaggctattgtgatgcagattgggcaagttgtcctgatgatagaagatcaacttcaggc
tattgtgtgtttgttggtggcaatttagtatcttggaggagcaagaagcaaccggtggtg
tctcgctcaactgctgaggcagaatatcgggcaatgtcagtgagtttgagtgagttgtta
tggctaaggaatcttctttctgagttaaagttgtcggtggatactcccatgaaattgtgg
tgtgacaacaagtcagcaatcaacattgctaacaacccagttcagcatgatcgaacaaag
catgtggagttggatcgtttctttatcaaggaaaaactggatgagggagttttggaatta
gaatttgtaacgtctagtggacaagttgctgattgtttaacaaagggtttaggtgttaaa
gagtgtaatcgttcgtgtgacaagatgggtatgatagatatctatcacccatcttgaggg
ggagtgttgggctgtaaat
>group_1460.fasta_consensus
ggaaaaagtacaccgatggtccctcaaccagtcgttgggtataaaatcgtcctccaaccc
caaaaccaaaaaccaaatatgctagtccttagctatacaaaatcggtcacccgagattct
ttggtggttttgacctcggttttagtctacgtggggttaagtcagcataggacccacgtg
gccccacaatgtcaggtgtccacgtcaccctctctcttttccctcttctctcccttcctc
atctctctctctactctgcaagctggccgggacgatgcgggagggcggcgccgcgacggc
ggccggtggaggcggctttctccgcctcctcgtcccgctcggccgacgtgggcgcgctcg
ccggcgaacacgtcggccctatcagcggcgccggcgacgcgtacgcgcggtgggacgcgg
cggtggggtgccgggcgatcgaccccggatgcggcccggggcggccgtgcatcctcactg
tccccgccgccatcgccattgccgtcctgcgagctcggcccctcgtacttccagatcaag
aagcatgccaggaccatgcaggagtagactcagacggccagaccgcgcagagcatgaacc
tccagtcgagccaatgctcaggagcagtggtgtcgacggccatggctgatgatggcattg
ctgcagtgatgaggcgttctgcagccagattcataatacaggatattactactcaaacca
tgcatgttcttctactgcaaattagattcttgcgccaagataaagagaggaattattctt
gccgacgaagggagaaatgatcagtactacgattcctatcatttcgagacacacaaaaga
aaaagaaaatcgacgctagccagatgctatatatcctgataccctgcaacctggagcccc
acgcatgcagatggtaaagatgcaaatctttattccatttccatgattccatccacacaa
aaaagaaacgaacaatacagagaagaacaccaagaaacacgcatcggcgcagaggagggt
ggaaaacgaacccaatctcaatggtgattgggttcttgtttcttgacttctccacctttt
cctgccgccgcctctctctctccgtcgattcctctccctctcacgacctcgacgccttca
tcggtggcacacgcacatcacggcgacaagaacgtaggagagaaaatcataaatgccgga
caggaacacggaggaggaatcaatcaatcactcactcactcacttctgatttgggcttga
gagagagagagagagatctccagagtcaagccgcacgttggctcctgctctctccggaaa
ccacgtgaatgaatcccctcctcttcctcctctctctcctccacctcactcactctcaac
cacaaggaacgaacaaaccgaaaagaagccaaccaaccaaccacgtacgtgctgtcgtgc
tgcagcgccgctgggtcgggcgaccacggccggtagttctccgcgagcgcccggcacccc
accgccgcgtcccaccgcgcgtacgcgtcgccggcgccgctgacagggccgacgcgttcg
ccggcgagcgcgcccacgtcggccgagcgggacgaggaggcggagaaagcggagaagccg
tcgcgctcgcacgctgcctccgccggcggccgtcacggcgctgccctcccgtctcgcccc
ggttagcttgcagagaagtgagagagaggaggggaaaaagagagggtgacgtggacacct
gacatgtggggactatgtgggtcccacgaggactaagccgccaaccttcagccatcttgt
agtgcgtgactcaaccgctcatcgcacctcggctcactgctcaatgaccaagcgggagat
taggctctctctgctctatcctattttcttagccaagtgcagttgcgttaagtagcacgc
cccccctttctactctaccttgactattgaattgaattcaaactttaattgccctgcttc
attctcgccatattgagattctatggaagaaatgaaacgttacccgcctacttatacttc
ttatagcaagcatcctcttagccaagaagtcctagaagtgaagcccctttcaagctttag
tcttcctcaagtgctcccactaactaagcatgccaaacttctcctagcgtgcatttcctg
catcattggcttagtgaccggaccaaaaccagggtcaaaaccaccaaagacattgggtga
ccggttttgtataattgagggaccccgtatatctggttttgcggttcgaggacgattttg
tatcttacgataagttgagggatctttggtgtactttttcc
>group_1461.fasta_consensus
ggaaaaagtacacccaaggtgcgtcaacttgtcatcgagatacaaaatcaccccgcaatc
gcaaaaccagataccgggcgtccttcgactaataaaaccgtttgccttagctccctcggt
ggttttgaccccggttttatgcgacgtggcggctgagtcagcgtgagacccacatggatc
ccacatgtcaggaagccacgtcagcctcttctctatttcccctcctctcctctctctctc
actcctctttaggtctctagacggctggcggtagggaggaggtcaccggggcaaggaggt
ctgatggccggccagcgatgcagcggtggcggtgacacggcataagggaagggcggcggc
ggcgggagcatggggagatcgaagaggacgaccatgagcacggcgacgagtagagatgag
cggagaaggcatgtggaatggggcaagagcgggggagcaaccaggcggagtgggacgatg
gcgtgcgaagccggcggggcggcggtggtcaaagtggggcgacagtgagacagggtgcga
agctggcagcgtggtggcgggcagagcaggcaggccgatgaggcagtgacacgagagcgg
gcacggcgtaagcgtccgcgacgcggcggagggcctccttgatggtggagaagacgacgg
gggaagaggagagcgggccagagcggagggatttggagagggatttgtagtggcggcgga
gggcggagggggagaggggcgagccttgtgagtcggagtcgggttggaggagggtggcgc
ggtggaaggagtggtcggcgacgaggacggagatggcggtgaggagaagcgagccgcgcg
gggagtccgggttgaggtgggcggtgggggggcatgcttgtgcgcggcgcggaggtggcc
ggcgttgaggttggcctcagccagggagaggaggtgcgagagctcgtcgtcgtcgtccgc
atcggcgacgcgcgagggaccgccaggcatcggcggcgcgtgctgggtggttgcgggtgt
gggggtcgccgacgccctcctctcccgcctcgcccctcctagtgtgagagcttgcccacc
accgcccacgtccacaagtgtaagcctcctcatcataaccctcttccgtttcccgcctcc
tacgtcgcctcaccgccgacacggtctcccccgccgccttcgactcgctcctgtcccttc
ccccgctgttctcatccccacccccgcagccgccgccgcccacttcgctgtcacgaccta
ccttgccatctccgtgcccgactttgatgtagcggcgggggacctcttcgcgtcccccgg
cggccgtgcacgcccgccaaccgccctgcagcgagtgagcgcggagaaaagagagagagg
gagagagatgatgtggcagcttgacatgtggggcccacgtgggtcccacgctgattcagc
caccacgtcgaacaaaactggggtcaaaaccaccgagggacctaaagagaacggttttgt
tagttgaggaatgcccggtatctaattttgcgattgggggatgattttgtatatgaggga
ccttgggtgtactttttcc
>group_1462.fasta_consensus
aaaacgtacacccaaggtccctcaacttgtaattgagatacaaaatcgtcctccaatcgc
aaaaccagataccgtgcgtccctcaattaacaaaaccgttcgctttaggtccctcggtgg
ttttgaccccggttttgtccgaggtggcagctaagtcagcgtgggacccacgtgggcccc
acatgtcaggctgccacatcatctccctcccccccccgcgccccctccctctttcttttc
tcctcgctcatggctcacttgcagcagggcggctggcgggcgcgtgcggccgccgtgggg
cgacggcgaggtggggggcggcggtggccgccggggggacggggggtaggggtgggtggg
ggggtaggtgaggggagcgattcgaggatggcgggggcgaccgcatcggtggcgaggtgg
cggaggggtgaggcgggagaggagggcggcggcggcccccacacctgcaaccacccagca
cgtgccgccgatgccaggcggtccctcgcgcgccgccgttgcagacgacaacgccaagct
ctcgcgcctcgtctcctaggccgaggccgacctcgacgctggccacgtccgcgctgcacg
caagcacgcccgccaggccacctgccttgacccggactccccgcgcgcctcgctcctcct
caccgccgtctctatcctcgttgccgaccactcctcccaccgcgccaccctcctcgccat
cgccagcggtgtcggcctggacgaatgtggtggggaacagggtggtgtcaatggtgcgcg
ggacgacgggcctcggggaaggtgggagggtgggttgggatgacgacggctgcaagcggt
aggaggacggtgaagaggaggcagcggtgggaggacggcggcggtggcggcgatgacgac
gacgtgggcggcagatcgaccatggacaacgtggttgtgtcctcgtgctccccgtccccg
ttgctcgtcgtcgctgctccccttctcccgcgtcaccgcgcgcgccgcgttgcctgcttg
ccggccttagcaagcgctcggttgacttcacctcgccgccgccggcttcctctgggccct
cttcccctcatgcctccctcctaccctccccggcggcggcgcggtgtggcagagctcgag
gacggcgagggcggcgcggcgtcatgggcaggcgctgggtgacacaactggagaacggcg
agggcgacgcggagatgctgccggggtcgtggactgcgaccccgacacggcggcctgctc
acgcatcacagccgccgtcgctgcctcgtcgcccgccgccctcagccccgtcgcaccact
cgtggccgacctcttcgaacggtcaccggaggagtaggccgcgaccatcgcacttgcgca
gagaaaagaagagaagagtgagagacagaagaggaagggagaaagaagactcagcctgac
atgtggggcccatgtgggtcccatgctgactcagctgccacgtcggatataaccggggtc
aaaaccaccgatggacctaaaacaaacggttttgttagttgagggacgcccggtatctag
ttttgtgattgggggacgattatgtatctcgatgtcaagttgagggaccttgggtgtact
ttttcc
>group_1463.fasta_consensus
ggaaaaattacatcaaaggtccctcaactcgatagccagatacaaaatcgtcctccaacc
gcaataccaagtaccggacgtcccttaactgtcaaaaccgggtatttttcatcccaaggc
aggattggagccggatttgtccgacgtggcacgttgaccacggactccggcgctgagtca
gcacgggtgggtagttaggatataaagacacatcgatttggcgcggttgatttcttctcc
atccagcgaaaccctagagcaggaacaagcaagcggcgcggcggcgggcacaatctggga
tgcggcgtgcagcagcgggcaagatctggcaagtggcgactcagcgccggagaccgtggt
caacgtgccacgtcggacaaatccggctccaatcctgcctttggatgaaaaatacccggt
tttgacagttaagggacgtccggtacctggtattgcggttggaggacgattttgtatcta
gctgtcgagttgagggacctttgatgtactttttcc
>group_1464.fasta_consensus
ggaaaaagtacatcgaaagtccctcaacttgtcatcgaattacaaaatcgtacttaaacc
gtaaaaccggatacaacgcgtcccccaacttacaaaactagtgtagactaggtctcttgg
cggttttgactccggttttatccgacatggcagctgactcagcgtgggacccacatgggt
cccacatgtcagcctcttcttcccctcctctcttcctctctcatccctttccacggcgac
ggttacggagagcagctgggcacggtgcggcggggtagcagctgggcgcagccgatggcc
agcgggggaggagctaggcgcggccggcggtcagcgggggaggagcggggcacggccggc
gagggtggagatgggcgcggctggcaaccgccggggaaggagctgggcggcggcggcggg
ggagaagctggacgtggtggttgtcgtcgtcgtcggaggcggcggggactagaacgacaa
cgacaatggcggcggcgacggctgtgaggcggcgccgcggcgcgaggagaagcgcccgag
aaggaggccatgcggcaggctgaccgcaacgtcggcgccatcgtcatcaatccgctcttg
ccaccggggccggtggacaggagaggagacggcggcggctgaggcgggggtgggggcacc
ggagccgcggcgtgacagtgcagggtgggagctgggttgcgcagggcggggaggagggca
aggtggttcggcggcgaggtggggagagcaaggagaggacgtcatcgacgctgtcgggcg
gcagcacagggaggagtggcgcgtggtggaggggtcgtgggaggtggtgtggaggacgga
ttccacggtgggaggactgcacggcctcccacgtcagcccttccccgtcgccgctgccca
gctcctcccccggtggctgccgcccgcgcccagcttctcccccggtggcggcgacgtggg
aggccgtgcggcgccgccaccggactccggcctcccccaccggccagctgccctgcccac
tgccgaactgaggagcaaagggagagaaaaagaagaggagggaggaagagagggaagggg
aagaaggggctgacatgtgggacccacgtgggtcccatgctgagtcagctgtcacgtcga
ataaaaccggagtcaaaacccctaagggacctaatttgtactggttttgtaagttgagga
atgtgttgtatctgattttacggtttaaggatgattttgtaattcgatgacaagttgagg
gaccttcggaactttttcc
>group_1465.fasta_consensus
gaataagttcactttaggtccctcaaattgtcgccgagtccgaaattcttcccttgagca
caaaaccggatataaagcatcccccaacttacaaaaccggtataaacaaggtctctcggc
agtattatccctggttttggttaacgtggcgtctatgtggctccttggactagatatttg
tctcacatggcattgacatgtcgattacatggtaattcgatgccagaaaaagaataaaac
catgggattcacatgttagttacacacacaaaataataaacacatggtgagcccaatgtg
gccccacatatcatcatcactcctccctcctctctatcccctctctctcctccctctctt
cttccttatcctccctccgaccttcttccagcagcatgccgctgttgggaaccgcctcca
ccgccttggccccgagcgcacccccaacatggatgaagaggcgggtgacatggtgctcct
cgagctccgtgaggcgtgtggtcggcgctggtagattagaggggtggcggagagaagatg
gatgatagtggagagggcgccatcctagatctaggcggacaggaaagacgggagacggac
cggtgggtgggcagcaaggagaacaacagagaaggcaagtgagacgggtggtgacctcgg
cgaggtggggagaccatggccgtcgtgagggcggtgctgcacttcgacgtcaccgacggt
gttggggttggccgagaagggccacggaggatacgaagcgtcgttgtcttgagctccccc
gcttggtggccaagcggcaaacatcttccaggagctcgtccgccgctgttcgctcctcat
gccatcgctccactccacttcgcctgttgcccctgtaagctgcccaatgccgctccacac
ttctttttgtagtgtagagagagacgatatagagaagagggcaggagtaggaggtgggga
gggtgaggagctcacccgtcgcccgccgcccctctgctccgcccatccctcctctgtgtc
gcctaccactactccgcccttctccttgcaatgcatgggaaagatgagaggaaggagtga
ggatgacatgtggggccacacgagcctcaccatttttttaattatttggtgtgtagctaa
cgtgtgagtccatggtttttttttccgagattgaattgccacgtaagcgtcacatcaatg
ccacgtgggacaaagaccccatcaaaggaagaaacacgtaggcgcaacattagcgaaaac
caggcacaatactgccgaggaatcttgtttacatggttttgtaagttgggggatgcgttg
tatccggttttgctgtgcagggatgaaatcggtctgggcgacaaattgagggatctatag
tgaacatattcc
>group_1466.fasta_consensus
ggcaaattttgctacaggacactttgacttcgtggttttagccgtgggacaccatccgaa
ctcacttttgttccaatcgggtgggcccctgccgtgtgcgctgcgtccccctcgaggagg
ggactgacttcgccgccgccgtcgcacgcgagggctccggctgctacgtcctctccgtcc
tccgccgctcccgcggcggccactcccgcggcggccgctcccgccgtcctcaccatctcc
tccgccgcgatgagctcgaaccccgtgccgcttcgccaccataaccaccccggcttcgcc
accgcttgcccagcgcttcctcgtcgcagcctcctccgtcgacacacctgccaccgcctt
ccacctccctgccccctccactcccgccgagagagggctggacaatgatgaagacgacgg
gcagcatagcggcgttatggaatgaagatagagagagaagagaagagagataggagagtt
gacgtgtgggcctaaaggcatttttgacatttcacacgatttttctctcctcttaaaccg
gaaattatcattctaatcggcgcgatgtccatcggtaaattaccacgtttatggagtgtt
ttcctccaaaattgagttcgggtggtgttgtacagctaaaaccacgaagtcgaagtgttc
cgtagcaaaatttgcc
>group_1467.fasta_consensus
ggcaaattttactagaagacactacgagttcgtggttttagccttgggaccactgcccaa
agttatttttgggggaaaacactctataaatatggtaatttgccaatagacaccgtgccg
attaaaataataatttccggttaaagagagagaaattacgtgaaatgtcgaaaatgccct
tgggtccacatatcagctctcatctctcttcctctctttctccctcctctcttctcccag
tcacggtgaggtcgagcacgtcatcttcgtggtttccctggactagccggcgcgcctcca
catcgccgccaaggtcgccgacggcatggcgttcatgcacaacaccctgtgcggcggcgg
cggcggcgacgccgacgacgtgaacgaaaacttgtcgttctcatcctcctacgaggagga
cgaggcctcctcgttctgcggcggcgccatcgtccacggcaatctcaaggcctccaacat
cctcttcacgggcaccatggagccctgcatcagcgagtacggcatcactacgccgccgtc
ggtggcggctccatcctctggcgccgctgtcctccgcaccgacgtgcgcgtgtacgacgt
gctactgctggagctgctcacggggaaggccacggcggcggacggcgccgagctggcgcg
gtgggtgacggccgtcatccgggaggagtggacggtctaggtgttcgaccgcgcgatgct
ctcctccgtcggcgccggcgacgccgtcaccagcgagcagcggatggtgcatcttcagca
tgtcaccatgagatgcatcgacgcctcctcgccaccgcccaccacgagagaggtcgctgc
aatggtgaacaccgtccgcgaggaagacgacgggtcgctctcctcgaaggcatgagtgac
actgacgcggacggacaccaagcacttgagcggtgtgtgcagcaatacaaaattccacac
aaaattcccggtaacggtgaggtcgagcacgtcgtcctggtggctctcaaggacgcatgc
tggctggtcggtgactgcgaacgccctgtcggggacgacgaggtgctccgggagcatgtc
ctgccgctcttccccttcaccaacttcttggacagctgggacagcgccagcgtcgtcgtc
atcgacgatgacgtcccgtccgccggtgtggcgctggggggatgtggccgctgagcaggc
cgcgtgcactcagggcgttgccgccaccgcctcggcgagcaaaccgtgaccgggagaaga
gagaaaggagggagaaagagagaagagagatggagagctgacatgtgtgtccaagggcat
ttttgatatttcacgcaatttctctctcctcctcaaccggaaatcattattctaattagc
gtggtgtctattagcaaattaccatgtttatggagtgttttcccctaaaaatgactttag
gcagtgtcccacggctaaaaccatgaactcgtagtatcctgtagtaaaaatttgcc
>group_1468.fasta_consensus
gggaaattttgccacagtacgtcgcgatttcgtggttttagctgtatgacatcgcatgga
gtcacttttggagaaacacactttgaaaatatggttatttgctgggggacaccgcaccat
taaattaatattttttgctaactagacgatactgtcctcactttttacatggcttgacca
aattgcctcttctctccctttctcttcctatcttcttccttatctctttctctctccctc
gacaggctgagtgcagctcaatgaacacaacaacggcgcggctcgcggtggccgtgcaac
gtatgcaggcggacggtgatgcggcacagggcggcgcgcggcgcagtagcgcacgtgtgc
aggagcggcggccggcacgaaggcggagcagcggccacgcgaaaacggagcagcggccgg
cacggtggtggcacggctgcacagcacgcggctccgtctctgcctacgacctgcaaaccc
cgtgccctcatgcccggctcttctccgccccgctccccaaccccatggcatcgcggtgga
cccgcacctccaaccgtgttggcaatgaccaccacctccgtgcggtgctgctcgcctctt
tcccgccgtctccacctggatccgccgccttccttgcggaccttgtcaacaccggcttcg
tcactgatggtctctcctatgaccgcgccgccagccggctcttccctcatgaacctcgct
gcctggtgcccctttcgcctctgctgacctcgccagggatggagggactcatcgactctc
gtcggcatgtctcctgcgtcgcctcactggcgtgctcggactccccgcccatctgctccc
ctaccggccgaggacgcgtgggttagtgagcagatgctgcccgcgcgccttgccgccggc
gcccacggccggctgccatcaagcttgcctcctgcgagcagaggaagaaggggaaaacaa
tgctagaggcacatgcgggcccatgtgcttgataaagagcaaatctgatacgtgggtcta
agggcatttaaactttcactcgatttctctttcctcttaaaccgaaaattattattttaa
tggatatagtatctaccagcaaatatctaacttttgagagtgattcctctaaatatcact
tcgcatggtatctacagctaaaagatgtcatgtagcaaaattt
>group_1469.fasta_consensus
gggaaattttgctacaggacattcgttatgtgtggttttaactctacgacactgcacaaa
ctcacttttaaagaaaaacactccataaatgtagtaatttgacagtggacaccgcgccga
ttaaaataatactttccggttgggtaggagagagaaatcgcgtgaaatgtcaaaaaatgc
cactgggcccacatgtcagctatatctcctatctctctcttttctctcttagagcgcgct
cgcacggggtggcgtcggttgcggcagagatggcgaggacggcggccggcggagtggagc
ggatggcggcggcggtggacgagcgcgcggccggcggagccacccctcgcctccggcgcc
gtgcccgtgcccgctccgccaggcgtggggcagccttgacgcgctcgtcggccgcctccg
cgccgacttcgaggaacacggctgtcaccccgaggccaacccgttcagtgcccgcgccgt
ccgcctctacctccgcgaggtccgcgatagccaggccaaagcgcccgcccacctcgtctt
actctcagggccgccgccgccacctccccagcgagcccagccgctagcccgacgtcgccg
gagagatcagccgaagtgggagcttgcgtcgccatcgccgtcaccatggggtgcgcgcca
ctctcgccagccgcccaccaccgcggctcctatcgcacgctcgctcgccgccgctagctg
ccgcctgtcgtgcgctcgctcgccgccgctgccacttcgctcggccgacgctcccgctcc
gccagccgcgcgctcgtccaccgccgtcgctgccccgctccacttcgccggccgccgtcc
tcgccatctctgtcgcgcccgacgccaccccgtgagagcgcgacggcatctccgccgtga
ccgacgccaccccgtgcgagcgctctctgagagagaaaagagagagatgaggagagatag
gagatagagctgacatgtgggcccaagagcatttttgacatttcacgctatttctctctc
ctccccaaccggaaagtattattttaatcggagcggtgcccactggcaaataaccacgtt
tatggagtgttttccccaaaagtaagtttaggcagtgtcctagggctaaatcacacataa
caagtgtcctgtagcaaaatttccc
>group_147.fasta_consensus
cgtcgtatccttccccaaatcgaagtttatcctcctctcatcgaaagatcgggaaccccc
gttgctgcatcaagtggtatcagagctcaagttgctcggtgagagattttatcacttctt
tgtttttacctacagcccaaaagaaaaaccactaaaataggtcagacccgaaatcaccaa
aacatgttgagcctttgctgttctacttagtctttgcttgctgagttttcgattgcatcg
attggttgagttgctggttctagtagtttagtcctttagagtttcgagttctgctcacga
attcgtcaccgcaaacacttccaccatcacttcatttatcttcatcccgctgccaccatc
accaccatattcaccacgaaatccacctccaaccccaccaaatttcgtccaccacaacca
gcagcaccctcatcaccacatcagccacccccaaatgcatttattgctgcctccaccaac
agccaacccttttgcaactttttgaagtgaatcagcccttcccaagaaagcatttaagtg
ctctcacttttgacttgttggctgaatcatgtaactagccaaccaacccatcattacttc
ttgttttgatttgttggctgaagcttgtgaaatttcgaaaatgtttgagaaaaggttatt
ttgctaaggcttgttttgacttgttggctgaagctttgagcttgctgtacaaaaaaaaaa
aaaaaaaaaaaaaaaaaaaaaaagaaaaaaaatcagaagtgaagagaaggaaaaaaaaag
gaagggaagagaggaagttgttgttgttgctgttttgtttgtgttattttcgtgctattt
tgagtggctacgcttgtgactaggctcgcgtctctaaagggttttgcctaggaccagcac
aataccatcgttgaatgattattcaacttgctttgattaatgtggttctagctgtacctt
gatattacttgcagccacctatagctccacaaatttttatctactatatcacaggatcgt
gcttgttgtcggctccggtactactaaccgttgttgctgttcttgctgtttgccaacgcc
ttttacataacaaagtaagaacatgtaagaactcgtttgcacaagtttggtagaagtgga
gatggacaacacctagctccaatagttgataggacatatttcttgtgaattgtttcttcc
cattaaccatgacaggaggatcgggggagcaccctcaacattcaccacgtacgaggggca
tcatacaacattttgagcgccaagtgagggagcatgctgaaggccttgatgaggatgtta
gggtcgccaatgatcgccttggtcaattggaggctgctcaaattgacaccaactccaagc
tttcctcattggagaggtcccttgtggctgtgaacacttctcttgcaggtatcttgaata
cgttggagagaatgggccaagatggtcatgatggatcggctaggcgcaaccacaatggcc
atgatgctaatagcagcatcgcagcaagggaagaactggagtacgctgctgacactgagc
atgatgaggaggtacttggtcgtccacaaagacaacagcgccggcagcgccatggcatgg
gcgctccaccacggcgggaggtacgtgataatgatgattctttaggcaagatcaagttta
ccattccttgctttgatggaaaatatgaccctgatgcatatcttacttgggagttagcca
ttgatcagaaatttgcttgccatgattttcctgagaataaacgtgttagggctgctacta
gtgagttcactgattttgcatccatttggtggagtgaatttgttcgttccaatccaaata
acactccccaaacctgggatgcaatgaaaagagtcatgcgagctagatttgttccttcat
atcatgcacgtgatttgctgcacaaattgcaacaacttagacagggaaacaaatctgtag
aggagtattatcaagctttgcaaacaggaatgcttcgttgtggattggtagaaaatgatg
atgctggtatggctagattcatgggtgggctgaaccgagaaattcaggacattctagcct
acaaagaatataattcaattaatcgtttgtttcatcttgcttgtaaagctgaaagggaag
tacagggacgaagagctagcttcaggactaacatttctgcaggtcgtgctagctcttgga
catcttctaacgctgctgcaccgtcaactcgagcagcagcaccatcgtcctcaagcaaca
agctgcgtccctctacaacaaactctacaccatgcccgagtgaaccaacaagaggggttg
ctgctacaccttccaagagctcatcatcagtagcttcatcaggaaggacaagagatattc
agtgcctacgctgcaagggctatggtcacgtgcgcaaggactgcccaagcactcgtgtaa
tgatcgtgagagctgatggtgggtactcctccgctagtgatttagatgaagaaacctatg
ctttgcttgcaactaacaatgcaggggaaggtgacgcgccccaccaagatgaggaacaca
ttggggctgaagctgcagagcactatgagagcctcgtggtgcagcgagtgctaagcgcac
aaatggaaagggctgaacagaatcagcgccacaccttgtttcaaaccaagtgtgtgatca
aggaacgctcttgccgcgtgatcatagatggaggaagctgcaataatttggctagtgctg
aaatggtggagaaacttgcattgagcacacagccacatccacagccctactatattcaat
ggcttaatagcagcggcaaggtaaaggtaacacgattggtaagagtacattttgccattg
gttcttatcatgattcaatcaactgtgatgttgtgcctatgcaagcatgttctatgttat
taggtaggccatggcagtttgataaagattctttacactttggcaaatccaatcaatact
cctttgtgcataatggaaaaaaacttgtgttacatcctatgtctcctgaagttattttaa
aggatgaacttgctagagctagcaaacaaaaaaatcaggagcatactaggagtgagcatc
ttattgcggctaatgaacttgagaagcataagaagaaacccaccaactctgttcaaaata
ataaaaatgagattaagctgaagggatcttgtttcattgcaacaaaatcagatttggatg
aagttgacactgacactgttgtttgctatgctttggtttgcaaagaaaccttatttccaa
ttgaggatactcctatttctttgcctcctccggtcactaaccttttgcaggagtatgctg
atattttcccaaaggaggttccaccggggctgccaccaattcgagggattgagcaccaaa
ttgacctcattcctggggcctctctgccaaaccgtgcgccatacaggaccaacccggagg
aaacaaaggagattcagcgtcaagtgcaagagttactcgacaaggggtatgtacgtgagt
ctcttagtccttgttctgtccccgtgcttttagttcctaagaaagatggctcatggcgca
tgtgtgtggattgtagagcaattaacaacatcacaatcagatatcgtcatcctatcccta
ggctagatgatatgcttgatgaattgagtggttcacttgtgttctctaaaattgatttgc
gtagtggttaccaccagattcgcatgaagttaggagatgaatggaaaacagcttttaaaa
ctaaattcggcctatatgagtggttagtcatgccctttggtctcactaatgcacccagta
ctttcatgagattaatgaatgaagttttacgtgctttcattggcagatttgtggtggtat
attttgatgacattctcatatatagcagatcaatagaggatcatcatggtcatttgcgtg
ctgtttttgatgctctacgagatgcacgtttatttggtaaccttgagaagtgcacatttt
gcacagatcgagtctcttttcttggctatgttgtgactccgcagggaattgaagtagatc
aagccaaggttgaagccatacatagctggccggttccaacaacgatcacacaagtgagaa
gctttctaggacttgctgggttctaccgccgctttgtgaaggattttagcaccattgcag
ccccattacatgagcttaccaagagaaatgtcacattcacttgggctgcagcacaaagga
atgcattcgacactttgaaagataagttaacacacgctcctttactccaacttcctgatt
tcaacaaaacttttgagcttgaatgtgatgctagtgggattggattgggtggtgtgttgt
tacaagaaggcaaacctgtagcatatttcagcgagaaattgagtgggcctagtttgaatt
attctacttatgataaggaattgtttgctctagtgcgaacattggaaacatggcagcatt
atttatggcccaaagaatttgttatacactctgatcatgaatctttgaaacacattcgaa
gtcaagcaaaacttaaccgtaggcatgctaaatgggttgaatttattgaatcttttccat
atgtcatcaaacataagaagggaaaagaaaatgtcattgctgatgctttgtctagacgtt
acgcaatgctatcccaacttgacttcaaaatttttggcttagaaacaataaaagagcaat
atgcgcacgatgatgattttaaagatgtgttgttgaattgcaaggagggaaggacttgga
acaaattcgttctcaccaatgggtttgtgtttagagctaataagttatgcattccagcta
gctccgtgcgtatgctattattgcaggaagcgcatggtggagggctgatgggacactttg
gtgtgaagaagacggaggatatccttgctgatcatttcttttggcctaagatgaggagag
acgtggagaggttcgttgctcgctgcacaacatgccaaaaagctaagtcacgccttaacc
ctcatggtttgtatatgcctttgcctgttcctagtgtgccttgggaggatatttctatgg
actttgttttagggctgcctagaacaaagaaggggagggacagtatctttgttgttgtag
atagattttctaagatggcgcatttcataccttgtcataagagtgatgatgctacacatg
ttgctgatttgttctttcgtgagattgttcgcttgcatggagtgccaaacaccatagttt
ctgatcgcgatacaaaattccttagtcatttttggagaaccttgtgggctaagttgggga
ctaaacttttattttctactacatgtcacccccaaactgatggacaaactgaggtggtga
atagaacattatctacaatgcttagggctgttttgaaaaagaatattaaaatgtgggaag
aatgtttgcctcatgttgagtttgcttataatcgttcacaacattctactactaagaagt
gcccttttgagattgtttatggccttctaccccgtgctccaattgatcttttgcccctcc
caacttcagagagagtgaactttgatgcaaaatatcgcgctgaattgatgttaaaactgc
atgagaccactaaggagaacatagagcgcatgaatattaagtataaacttgctgggagca
aaggaaagaaacatgttgcttttgaacctggtgatttggtttggttgcatttgagaaagg
ataggttccctaatttgagaaaatctaagttgctacctagagctgatggtcctttcaaag
tgctacaaaagattaatgacaatgcatacaagcttgagctacctgccgattttggggtta
gccccacgtttaacattgcagatttaaagccatatttgggagaagaagatgagttagagt
cgaggacgactcaaatgcaagaaggggaggatgatgaggacatcccttccaacgatacaa
ccacgcctattgcacagcaaggaccaatgactagagctcgagctcgtgaacttaattatc
aggtaaagtcattcctagctaatcatacaagttcttctcagaattgggtgctactaaatg
gttgttgtgatctacttgttgttaggaatat
>group_1470.fasta_consensus
gcgactatgtggtattagctgggagacatcgcgcaaagacactcaatatagttatttgct
aatggataccgcagacattaaaatattgatttctcgttcaataggaaagataaacagcgt
aaaatatcaaaaatacccttgggtccacttgtcataatcttcccccataactaactccct
ctcacactccggccgtatcctccggtcactgccagcgaccaccccaacaccgacgtcgcc
aatggtgtggccacaccaccactactacctcttctccatcaaacagctcaactggttcgg
cgccacggtcgtgctcgccttctccaccaccgtgccgctcaccgacatcgccttctcaac
ccctgtgctcggcttcctcgccgacgctgtgctccctgcgctctacgtcctcacagctcc
cgctcgggcgacacggcgggtgacgtcgccacatccccgcacccgttcctcctcgccgcg
cagattttcaccgaggcccttgctgcggcgtggcccgggaggttctccatccccgtgcag
ccttcgctccgcgcagccgccggttaggtcgtagagctccatctccgcaaccactgccct
cgtggccgtgggaggggagaagacgtcgtcgcccccaccgaaccgctactccgctcggcg
cttaccggagccgagccgcaccgttgcctcccccaccgtcggtacgcctccccaacgtgg
cgtcccctaccagcgggcgtggtgccaaggtaggcggtgcttgccgaagctgagccgcgc
cgctgcctcccccaccgctggtacctctccccgacgtggcatccccagtcgacaaacccg
aagcaaaggcggcaaggaggaagaaggccacggccagcgctgccacgacagacttgccgc
cgccacctgccatggttggctgagagagaaaaacttgtgggtgagagagaaaagagatgg
gagagctgacatgtgggtccaggggtatttctgacatttcacacgatttctctctcctct
tctaccgaaaattattattttaatgggtgcggtgtccactagaaaattactacgtttata
gggtgtcttcctccaaaagtgactttgtgcggtgtcctacagctaaaactgcgaagtcac
aatgtccttagcaaaatttgcc
>group_1471.fasta_consensus
gtaaattttgctaggacatcacgacatcgtgtttttaggtatagaacactgcacaaagtc
acttttaggggaatgcactcagtaaatgtggttatttgcagcggacaccgcgcctattaa
attaatgttttcattctaaggaggtgagaggggcccccttttttacatggtgtgatcaaa
ttgcccttgtgtttttttgcttaggctggctgcacccgtccgcccgttaattagaaccct
aggtgtctacatgaaaacccatgctcaccctgtgctgctgccaccgccaccactctcttc
atcgttcccaaccaaccctgacgtcaggatgaatgactgagcttgtgcttcgtggggaac
tggcctgcgatcatggctagctacattgccgtgagagcatgtcgtggaatcagagtgatg
gagctggtgaatctaaaatagttgcccaaagggtaagttcgattttcgatctctctttct
gattctacatgcagggtcatgccgtgtaaaaacgtgggcctcctctcgcctcatcagcat
gaaaataataatttaatgggcacgatgtcctatcgcaaataaccacatttacaaagtgca
ttcccacaaaagtgatttcgtgctacaacaaaaattacaaagtcacaatgtcttctagca
aattttatc
>group_1472.fasta_consensus
ggtaaattttgctataggatatcccaactttatggttttagctgtagcttgtaggacacc
gctcgaactcactttttagggaaaacactccctaaacgtggttatttattgatagacacc
gtacgcattgaaatattaatttctggttgaataagagagataaagagcatgaaaggtcaa
aaatacccctaactctttctcttcttccctatttccccttctaacgtcgctgctgcgatt
gcttgtcttccagatcgctgcttgtcgctgcaccgacatcgccttctttccctacagtgc
gcactgtcgggcgctacacaagctctgcgttgtcagatcaccagacgccgatgctccccc
ttcgcctgacgactccaacataccggccgtaagcaccagataattcaagatcgcgcgcaa
agctagctaaccatttcggaatgcacacatgcatgtatccttttgatttttgcagaggag
ttatttttgaggctttgacgagatcaaacggtctgagctgaacaatggcaatggagctgc
cgagctggagtcctcctcgcgcgcatgtcgccatggcggctgcttccgcggcgaacaacg
gtggcgacagcttggctagtgacagccgtctcacggtggcgtctgacgcggcgcacctag
caggaggctcgcccgacgaccacggccgccgccggttgggactttctcaccccgcgcccg
tcatcttgagccgtgggcggcgcttcacctgtgagacgccgtggagggagacagaggaag
agataaggaagaagagagaaacgggaagaggaaaagaaaaagaaaggaggggcaatttgg
tcactttgtgtaaaaatttgggtcctatattgtctcatcagtacaaatacactattttaa
tgggtgcggtgtccgctggcaaataactaagattagatagtgaattccctcaaaagtgaa
ttcgtgcagtgtcctacagctaaaactataaagttgcgatgtcctgtagtaaaatttacc
>group_1473.fasta_consensus
gcaaattttgctacaagacatcgtgacttcacagtttaggtatttgatgttggacaccac
acctattaaagtaataaactccagccgaaaaagagagagaaatcacgtgaaatatcaaaa
ataccacaggacccatatgtcacctctcatgtctcttctgtctatctcatgggagagcta
acatgtgggtccactattatttttgacatttcacgcaatttctctctcctcttttgttgg
aaattattattttaataggtgtcatgtccacccataaatatctaacttttaagagtgtct
tccctcaaaagtcactcgtacggtgtcctacagctaaaaccgtgaaggcacaatgttcta
tagcaaaatttgcc
>group_1474.fasta_consensus
ggcaaatttggctacagaacattgtgacttcacggttttagctgtagcacccgctagtga
gtttgggggaaagactctatagacgtgctaatttgccagcggacaccacgccgattattt
tagtgtattcatgctaacgccatgacaggggggcctacttttgtaaacagcgtaatcaaa
atacccacgcatgttttgccacgactggtagcggtaggagctgcggtgcgtgaaggaacc
tgccgcacgcggagagagggacatgcggcagtgcgtggcccttggctcggtgaccttagc
ggcacgtggggggagctacagccagggtttgtgcaaccgcgcgataaccgcggttatcaa
gcttaccatggggatatgagattggttaccatcggttagagtttgacgaattttgagcaa
attcaaatttaaaaaaaagggaaaacatcatgatgcagtacttcttgaattgtagtgtca
tatggtatagaactttttttaaaaaatagttagataaattcaaatttgagggctaaactg
aaagtcaattagaaaatggaaaaaatggaatgggcctaatctcggactgttcatgcggct
cattatggccctttagtggagaaaatatctcctcctctttccatgtctagtgatgttatt
tgttggttgagtagatagatatcttcatgtcttgtgatgtaaatttatttttaatcatag
tgccgaatttatgaattttacactaaaaaattagatttctaagtatcctacgtattcttc
caattatccctaatttctacacacatttaaccgtatttttcgattttttccaatgtgtgt
tcttcactgttggggataaccgtgcgaatatcatggttatcgccgcaaaccgcgcggtaa
ccgtggtaaaaccacgaaaccgccgattatttgaattgaattttttaatgcaatttttat
gcggtttttcacggttatcacggtaattgcgctgtcgccgataggcggtaaccaaggcca
aatgatatggagaacactggctgcggtgcggagggagttgtggcggcatgcggaccatag
attgaggtagctgcacaagcgtcccttgcgacgccagcggtgtgtggccctcaggtcggc
aaacccgacagcacgaggagggagctgcggaggcgtgcggaccgtggagtgggttgtgtg
cccacgccagtgtgagcgcatggaagagattggtttttttctcggggtctatttgagcca
aaccaggtcaaccaaactaaaacacacatgggcattttggtcacgccggttacaaaagtg
gcccccttcttgcgatgtcagcacgaatacagtaaaatgattgacgtggtgtccgctggt
aaattaccacgtttatagagtgtcttccccccaaaactcactctatgtggtgttctatag
ctataaccacgaagacacgatgtcctataccaaaatttgtc
>group_1475.fasta_consensus
caaattttgctacatgacatcgtgaccacggtttaagtagtaaggcatcacacaaactga
ctttggggaaatacactattaagagtgtcttcccccaaaacttcgcgcggtgttaaaacc
gtgaaatcataatgtgccata
>group_1476.fasta_consensus
caaattttgctacaggatactacgattttgtggttttagccataagacactgcccgaact
cacttttagggaagacacttcataaacgtgataatttaccgatggacaccgcgccgatta
gaataatattttccggttgaggaggagagagaaatcgcgtgaaatgtcaaaaataccctt
aggtccagtcagctcttctatcttttctctctcccccctccttcgtctgatgcgcggcgg
cggaggacgagaccgacgctgcgatggatgtcgagcccgactccacccgcgtcgcggtgg
cgccacgaccacctgccggtgcgcgtactccagcaccagctccgtattcccggcgcccgg
cttctacttccgcgtcaccaagagcgagcatctccctcagctcgaggagaagctcaagag
gatctgtaagcacgcacgcacatcgaccgtatacgttttgccatttcaaccttttttttt
tgccatcctattcttattaggaacgtaataacacaactaaagcatgattttcgtggaccc
atggcattcttttccgtccatgaacgccggctcgccgccgaacacctctacctcgaccag
atgcatcggtctcttcccgaacaggtcggcctcaagatcgagcagctcgctctccctccc
gacgaagccctcgttgcgggtgaagggaagctccgggcgcaccgccgccgccgcgtgcca
tgatcggacggcgtccgccaccgcgtgccgcccaagcctcgactcaacgatcttgaggag
atcgatcaagcggtgcctctggctcgcagcgtccacctccacggccgattccgcacggga
cagcgcgcccacggcctccctccagtcccacttgccgccgtcgtacaccttccacaggtg
gccgccgaacctcctctacagatcgccatacttctccacgatgtcctccgcgcggcagtc
gcccttcccgagcccgacgaacaacggcatctggtcgcgtggaacgggctgctcgtggaa
cgcccgcacggcggcgacggcggaggcgacggtgccgtgctcgcgggacgtcgtggttgg
tgacatgaaagaagcagcacgagcgtgcggcggcgcggacgagcgggacggtggccgagc
gcgggagggagagctcaacggtcgggaaggagatggccaggctgccgtcgtcgggcagag
agagagagagagaggattggagagaggggagagagtgagacgagcgacggaggaagaaga
tgacgtggagggggatgaggagctgacagccgggcccgggtgacagatgggccctagtgc
aagggcatttcggtcactccgcgtaaaatattaggccccctagcgcctcgtcagcacgga
tttattattttaaaaggcgcggtgtccgctggcaaattgccacagttatagagtgtcttt
ccccaaaactgagtttgtgcggtgtcctacagctaaaacaacgaaatgacgatatactgt
agcaaaatttgcc
>group_1477.fasta_consensus
ggcaaattttgctacaggatactgctattgtgtggttttagcccaaggacaccgcccgag
ctcacttttgggggaaaacactctataaacgtggtaatttgccgatggacatcgcgccaa
ttagaataataatttccggttgaagagaagagagaaatcgcgtgaaatttcaaaaatgcc
tttgggcccacatgtcagcattgctatctctcctctctcacatgtcacaccttgggagat
gaaggaaaggtgcccctgttcatgtcgtcgtggccctgttcgtccttattcccgatgggc
acccgaagctcctcgtgcaagcaatgtcgtcgcagtcgatctcaggccaaagcgtgcatg
acgatggactaacgcggcggtaggaggtcccagggctcggcgcggtacaagtcaacatcg
cggatggcggcagaggtgaagctggtgtcgagcaccatggagacattccgccgcgggagt
ggccgcagttggcgactttgacgcggcttttctcctcgccatcctttgccgctcccgccg
cgagtgccatggcggccgctcttgccatcctcgccgtctccttctccacgttctccgccg
cccccgccgtcctggccgtcctccgctgtgggagtggccgcagttggcgacgacgatgcg
actctcctcgccgtcctcgccatctcctccgccgcgacgagctcgagacgacgaatgaga
cggtgaggctggcgtgcgcgcagcgcagcggagcagagtaaggaagggcgcgagccgccc
acgatggagcaggtccgagaaggtcggccgtaggaggagaatgacgagggcggcgtcgcc
gaagctgtgccggtcagatttggagcgtgccgccgccaccgttccctgtcgtcgtcgtcc
gcgtcgcctgggactggagcgtggaggagaaggaggtgtttcgaagcggtggcatgcgtt
gcggcgctggaaggaggggattaagagagaagagagatggagagctgacatgtgggctca
agggcatttttgacatttcacgcgatttctctcttctcttccaccggaaattattattct
aatcggcacggtgtctattggcaaattaccacgtttatgaagtgttttccccaaaagtga
ttcagatggtgtcctagagctaaaaccataaaatagcagtgtagcaaaatttacc
>group_1478.fasta_consensus
gggaaatgttgctacaggatattttgatttcatggttttaactataggacaccacccgaa
ctcaccttggggggaaacactttataaacgtggtaaatttaccaatagacaccactaatt
aaaatactaatttccggttgaagagaagagagaaatcgcgtgaaagttataaaatgccct
tgggcccacgtttcatatcttccgtctctcttcaaccgggagcgccgttgtccgtggagt
ggagcgccgggagcgccggcagtcgtgcggcggcggtagtcgtggagtagagcaccggga
gacgttttgcggcggcgacgatgccgacaacgcgtggagatggcggttgcggcaactgcg
gcgtggtggtgactacgccttcgccgcgtggagcagcggtggtgtggcggtggcgctacg
tgcaggtgacggctgcgtcggcatgtcgaacgtgtcagcatggcgacgacgaatgcagca
gcggcggcggcgacgacgacgacgacggtgtgaagacagacggcggtggcgaccggccag
atgagatcgagagagattggagagggaggagaggtcgcgatggggatccgccgcgcatcc
aggacggcgcggtgctcggaactaggtgtagctgctgctgcgtctcccgctgttgcatct
cctgctgctgatgtacccgatcttgccggaagaaagcaagtggcgggcgagctacgggtg
ggaggacgtgccgtcggcgagcgacctgaagcggatgttggtgcggttcaagaaggcgcc
gcgcggtggtgatgaccggcatcgcctgggagaagatagagagagaagagaagagagata
ggagagctgacatgtgggcccaagggcatttttgatattttacatgatttctctctcctc
ttcaactggaaattattattctaatcggcgtggtgtccattagtaaattaccacgtttat
ggagtgttttcccccaaaatgagttcggacagtatcctacggctaaaagcacgaagtcga
agtgttctatagcaaaatttgcc
>group_1479.fasta_consensus
ggcaaattttgttacaggacacttcgacttcatgcttttagccgtaggatactggccgaa
ctcacttttaggggaaaatactctataaacatggtaatttgccaatggacaccacgccga
ttagaataataatttcaggttgaggaggagagagaaatcacgtaaaatgtcaaaaacgcc
catgggcccacatgtcagctctcctatctctcttctcttctctctctatcttcttccagc
gatgccggtcaccgccgccctgcggcgccttcttgaaccgcacccacatccgcatcaggt
cgcttgccgatggcacatcctcccgcccgtagctcgcccaccacttgctctcttatggca
agatcgagtacatcagcagcgggagccgcagcagcagctgcaccccgtcccgagcaccgc
gccttcctggatgcgcggcggatccccatcgcgacctctcctccctctccaaactctctc
gatctcgtccggccggccaccaccgctgtctgtcttcgtgccgtcgtcattgccgctgcc
gcattcgccgtcaccatgccgacgcagctgtcacctgcacgtagcaccaccgccatgcca
ctgccgccgtcaaagccaccgccgtcgccaccgtgcgccaggatcttgatcttgagacct
tccgccgccgcctcctcgtcgtcgtcctcaccctccgccactgccgccccacgcagcgaa
ggcgcagtcaccgccacaccgcagttgccgcaaccgccatcgtcgcgcgttgtcgtggtc
gtcatcagcatcgccgccgctgcacgactcccggtgcacccagtgctacactccgccact
gttgccgccgcacgactgccggcgctcccggttgaagagagatggaagatatgacatgtg
ggcccaagggcattttataactttcacgcgatttgtctcttctcttcaaccagaaattag
tattttaatcggcgtggtgtccactggcaaattactatgtttatggagtgtttttcccca
aaagtgagttcgagcggtgtcttaccgctaaaaccacgaaatcaaagtgtcctgtagcaa
aatttccc
>group_148.fasta_consensus
tgtcggtgacatgggaccggggatatcttgactagaggtttggggcagccgcggtcaccc
acgtggcctgaccccctcgggggggggggtcgggcccgagggtgatgaggccgcccctcc
ctctatctccccgaggggtcgggccgctcccgtttcgcccccgagggctggggcgccccg
accccctgtgggtttggcgccacgtgtgtgggttaggtgagcacagcggcgctcacctaa
ccgcgtttattgcgggttggacgagcgcctcacgccgcatttaatgcagcatagcgcacg
cttatccggtccgtgaccggtcgcagtgtgtgaccggtcacagaccggtcagatcgcggg
ttagggggcaacaggcggcctgacacacgcctcgccccgtcccgtcggaatgatgagagc
ctccaggcactcgtccctagccggagccggcgtgggaactcctggagttggcacgtcagc
cccggccagatacattccaggcttcatcgcaaccattgcaaggaagtcattgtatgaaga
agggcagacgtgtagcatgctaaactgacacgtggtggacaagaatgaccggtctgtgac
tggtctgacgccggtcgcgtcatcggcaaacaaccgtgcttccacgttgcacctgcttcc
gacggagtggaggttggtatgacccatcccatcggagggtcattcaaacagcagccattg
caaatctccgcccattaatgagggaggacagggttatcccggtgtcagacgaaagtacga
gccaagttttggtcaaagtaggatgggtccccacccaaaagaagggtaggtagaaatggt
gtatgtggtatccccttgagatataaaaggaggaccatgcctaccaagaaaaggggcgaa
aaaaaagaggagagaggggagctcgtcgaaaggactggaaaaaagaggagggagaggggc
tctagagtttgaactctcttgctctccagctctttgtaactccttcatacacagatccac
cagaacacaggagtagggtattacgcttctcagcggcccgaacctgtctacatcgcccgt
gtcttgtgcatttgctctctcgcgaaccattccacagatcaagggcttagaacctcactt
agcgcccccggccgaaccggcaaaggggggcccgcgcggtctcccggtgaggagccccac
gctccgtcatctggcgcgccaggtagggggcgcgtgtgtttttctaagccctcgtcctct
ttcgtgtgcgccaagcttctcccgctcagcccaatggccgaacgggcagtggcgcacaac
ctctctccgagcgctagcggtgacgacagcgagcagaacccgcgtcgtcgagctcgtact
ccgccgcccccctctcgccgaagtcttaggcgggaggaggcgctcgagggggtcgaaaga
tccgcgacttcgccgcccacgagcgatggagaaggacggcgagacggggagcgtcgtctc
ctcgtctacggtgatggcagcacgccccagggcgcgctccaggctgcgggcgcgctcctg
cgtcacccgcccgtcgtccctgatccagagactccaactcgacgttggctagatgacgtg
gccaacttggtcatgacggcgcagcagcgcctaggcgccggcgggcggtcctccgccacc
aaggccactggcgctgctactgccggctccgtgtcgtcgaggcggagggcgcggcgagcg
gcggccgttacccgccgttcgtccgccattccctcgtcaatgcctccgacccaagaagat
gtgcgtgaggggccggatgcccgcctcaatatcgagcgccggcgcaatgatcgccgtgct
gcccacgcatcggagggcgcttcctcgtccggagcgccacttcggtccgggcacgggggc
cagccccccgtgtccccggttggcggtgccggctgtcgagcctttgtggcgagccttcgg
aacgtccgttggcccccaaggttccggcccaccatcaccgaaaaatacgacggaagcgtc
aaccccgccgagtttctccagatctacacgactgggatcgaggccgccgggggtgacgac
agggtcatggcgaatttcttccccatggccctgaaaggacaggcgcggggttggctaatg
aacttgccacccgcgtcggtccactcttgggaggatttgtgccagcagttcaccatgaac
ttccagggcacatatccgcgcccaggtgaagaagcggacttgcacgcggtacagcgaggg
gacgatgagtctcttcgctcgtacattcagcggttttgtcaagtccgcaacaccataccg
tgcatccctgcacacgcggtgatctacgcgttcagggggggcgtgcggcacaaccgcatg
ctcgagaagatcgcctccaaggagccccagaccactgcggagctttttcagctcgcggac
cgtgtggctcgcaaggaggaggcatggacctggaactccaccggttccggtgtggcagct
tcggccgcccccggatccgccgctcggtcagggcggcgggacaggaggaggaagaagagg
tcggcccattccgacgacgagggtcacgtcctcgccgtcgagggcgcttcgcgggccacc
cgaaaggggaggcctgcgagcgacaaaaagaaggaggccggcgctcccagcagggagcgc
ccgaccggcaagtggtgcaccgtgcacaacacctccctccacgacctcgcggactgccgc
gcggtcaaaagtttggctgagcggacgaggaagtgggaggaggagaggaggcaggagcgc
cgtgagggcaaggccccagcggctccctccggcaaccggcgaagtgaggccaagcagaag
gcccccgccgaggacattgacgatggcgacgatgacctagggttccaggagcctggggcc
accatcgccaccgtcgatgggggagcatgcgctcacgcttctcgtcggagcctcaaggcc
atgaagcgagagcttctggccgcggcccctacccatgaggcgacgcggcgggcgcggtgg
tcggaggttgccctcaccttcgaccagaccgaccacccgccgtgcgttgcccggggagga
cagatcgcgatggtggtttcccccaccgtttgcaacgtgaagttggggcgtgtcctcata
gacgggggtgcagccctcaacatcctttcccccgcagcctttgacgccatcaaggccccg
gggatggtgctccggccgtcccagccgatcatcggtgtgacgccggggcacacttggccg
ctaggtcatatcgacctcccggtcaccttcggtggttccgccaacttccgcacggagcgg
gtgaacttcgatgtggcggacctcagtctgccctacaacgcggtcctggggaggcccgcg
ttggtgaagttcatggtggcggtccactacgcctatctccagatgaagatgccgggcccc
ggtggccccatcaccgtccatggcgacctcaaagtcgcgcttgcttgcatggagcagcgc
gcggaccacctcgccgcggcatccaagcccgcgggtggcgacgagaggctcagcacctcc
gtcccagccgccccgaggcagcggatgatcacgtgcgacgaggtcccgatcaagcaggtt
gccctgggcgacggcccgtccaagaccacacgaatcggtggtcttctggacgacaaatag
gaagacgcgctcgtctccttcctgcgggcaaacgccgacgtcttcgcctggagaccggcg
gacatgcccggggtccccagggaggtgattgagcaccgtctcgccgtacggccgggcgca
aggccggtccggcagaaagtgcggcggcaggccccggaacgtcaagccttcatccgcgag
gaggtggcgcgacttctggaggccggattcatccgagaggtcatccatccggagtggctg
gcgaacccggtcgtcgttcccaaggcgaacggcaagcttcggatgtgcatcgactacacc
gaccttaacaaggcatgtcctaaggacccttaccccctaccacgcatagatcagattgtc
gactccaccgcggggtgcgaccttttgtgttttctagatgcatactctggttatcatcag
attcgcatggctagggaggatgaggaaaaaactgcattcattacccccataggaacttat
tgttatacgacaatgcctttcgggttaaagaatgcaggtcctacttttcaacgtactact
cgaatttctttgggtagccaaataggacgtaatgttgaggcctatgttgatgacttggtt
gtgaaaacacgcaaccaagagaccttactctcggatctagcggaaactttcgaaagtctc
cgcaccgcccgcataaagctgaaccccgacaagtgcgtgttcggcgtgcctgcgggcaag
cttctcgggttcttggtctctgcccgaggcattgaggccaaccccgagaagatacgagct
atagagcggatgcgcccccccagcaagcttagggatgtgcaatgtgtcactggctgtatg
gccgccctaagtcggttcatatcgaggctgggagagaaggcgctacccctatttaagctc
ctcaaacgctccgggccgtttatctggacggaggaggctgaacgggccctcactcagttg
aaggcgtacctcagttctcccccagtcctggtcgccccggagccagatgagccgttgcta
ctttacctggcggcaaccccgcaggtggtcagcgcggcgttggtcgtggagcgcgacgag
gacgaccctcgctccgcgcatccccaccctgtgtcgactcgacccgggagagagcaggga
ggagaggcccccgagccgaacggtggcccaaggcccccgacggccggagctggccctccg
cccgcttgtccgaaggtgccaggcgcccccgacccccaggatggccacggggccactgcg
ggaaggccgcgcctgtcgccttctgaccccgaggtcgtcggcacagaagccgagtgcgcc
ccgcgcggcctctcggagcgtgacgaggacgatcctcgctccgcgcgtccccaccctgtg
tcgattcgacccgggagagagcagggaggagaggcccccgagccgaacggtggcccaagg
cccccgacggccggagctggccctccgcccgcttgtccgacggtgccaggcgcccccgac
ccccaggatggccccggggccactgcgggaaggccgcgcctgtcgccctccgaccccgag
gtcgtcggcacagaagccgagtgcgccccgcgaggcctctcggacgaagagcgccctgga
gatgcggcccctagtgaagaagatcggccccgccgaaaggtgcagcggcccgtctacttc
gttagcgaggccctccgggacgctaagacccgataccctcaggcccagaagatgctttac
gctattctgatggcttcgaggaagttgcgccattattttcaggcgcatcgggtcacggtg
gttacgtcttaccccctcggccaaatcttgcataaccgagagggtactggacgggtggtg
aaatgggcaatcgaactctctgagttcgatttgcgctttgaaccacgccacgcagtcaag
agccaggccctcgccgactttgtggcagagtggaccccggcccctgagcccatctccgtc
cccgaggccagctcgggcccctcgcagctgcctcacaccgcctattgggtgatgcagttc
gacggctccctgtctcttcagggcgccggtgcgggggtcacgttgacctcgccgagcgga
gatgtcctcaaatacctggtccgcctcgactttcgggcaaccaacaatatggcagagtac
gagggactccttgcgggactcagagtggcggctggactggggatccgccgcctcctggtg
ttaggcgactctcagttggtcgttaaccaggtctccaaggagtaccagtgctctgacccg
cagatggatgcttacgtgcgccaggtgcggcgtatggagcgccattttgacgggatagag
cttcggcacgtgcccagacgggataacgcggtcgccgacgaactctcaaggctcgcttcc
tcgcgagcccagaccccaccgggcgcctttgaagaaaggcttgcccagccgtcggcgcga
cccgaccccctaggggagacggacgcgcctgaacggcccccgaggcccgtcggagtccag
gcctcgggacccgaggggagcgctcccagctcccttagattgattgcttggatcgctgag
atccaggcgtacctcgcagataagactctacccgaggaccgcgaagggagtgaacgcgtc
cagcgcatctccaagcgctacgtgctggtggaagggaccctctatcggcgcgcggctaac
ggagtcctcctgaagtgcattcctcgggaacaaggcgtcgagcttcttgccgatatccat
gaaggcgagtgcggagcccactctgcctcacgcaccttggttggcaaggcctttcgccag
ggtttctattggccgacggctctcaacgatgcggtcgacctggtccggcggtgcagggcg
tgccagttccacgccaagcaaacccatcagccggcccaggccctgcagaccatacctctt
tcatggccgtttgctgtctgggggctcgatatcctgggtccgtttagacgggccccgggc
gggttcgagtatctgtatgtcgctatcgacaagttcactaagtggcccgaggcttatccg
gtcatcaagatcgataagcactccgcacttaaattcatcaggggcatcactgctcggttt
ggggtgcctaaccgtatcattacggataacggcacccagttcactagtgaactcttcggt
gactactgcgaagacatgggcatcaagctctgcttcgcctcccccgcccaccccagaagc
aatggccaagtggagcgcgccaacgcggaaatcctcaagggcctcaaaaccaagaccttc
aacatcctcaagaagcacggcgactcgtggatcgaggagttgccagcggtgctctgggcg
aaccgaaccacgccaagccgagcaaccggggaaacgcctttcttcctcgtctacggcgcg
gaggcggttctcccatccgagctcaccctgaggtcccctcgggccaccatgtactgcgag
gctgatcaagatcagcttcgcagagatgacctcgactacttggaagagcgaaggcggcgc
gcggccctccgagccgcgcgctaccagcagagcctgcggcgctaccatcagcgccacgtc
cgggcccgatcactctgcgtcgacgacctcgtcctacgccgcgtccaaacgcgtgctgga
ctgagcaagctctcaccaatgtgggagggtccgtatcgagtgatcggcgtcccccggccg
ggctccgttcggctggccacgggcgacggcacagagctgcctaacccgtggaacatcgaa
caccttcgtcgcttctacccctagtaggggtcgggtgtcaggtctcgggctcgggccaac
cccgcacccccccgggcgtgcagggttggccgggggctaccacatgcatatacttatctt
ttttctcttccgtatttcaataaaagcattttcgatttcctaaggactgtgtctgtgcca
ttgtttcctttcgaagaatcttggcttgaattagcacgctcgtgctcgatcctgccctcg
gtggcccgggccggctaaaatcgccaaacggggcccagaaccgagccgtgccccggggcg
tggtgaactccgggggggaatcggcaaaggcccacaatcgggtcatccataaccctcggt
caccacgttcccggcctggccagtctcgacacgtggatctccccaggcactagccccgac
ccgcgccatttgaggctgggacctgggcacgagccctcgttcaagccaagacacagaagg
accgcggcacagaccatcctcgtctcatacacacaacaaacagagctgacacaaaaattt
cctctttatttgattgcagattaaattagtttgtacaagaagggggcccgaaggcctcgg
aagaagaaaggaaaaactatttaagattggcgggggcctgggggctcacttcgaggctcc
cgggtcgccggcctcgtcgtcgctgtcgtccacaccaccgtcgccgccctcctcgtcgga
gtcgagggcgaacgcgagccgaggggccgtaccctcgaagctgtggacgatgtggtcggc
ggcgtcccggacctgcgcgcgcgcgtcgtcctcggttccgggagggaactcgtccagcgc
tgcccacggggagaagtccgggtccctggcctggtagcttgccagtacaagctccactgc
cccccgggcgaggtctctcgaggatgacttgatcgtctcctcgagctcctcggggagccg
ctggagagtcccggccatctctgagaggcgctgggcgaggcccccctggttggcggcata
tttcgcgatccgcccgccccagaggcccgcctgccgcccggcgcggtctagacgggagac
ggcgtcccgaagcatgccgggccctacctcgcctgccaagcggagggcctcgacctcccc
ggcggacgagtccagcgcgccctgcagctcggcgatggtgtgttcggcagctgcgaggcg
ggcggctagatcgccgtcgcccgcggccgccccgccgctgcgcgccctcgcgtccagctc
cttcgcccgcgcctcgagctcagcggcccgctgatccagtgcggccctctcggcgcgggc
gccttccagattacggcgcgcctgctcctcccgcgctgcctcgcggagggacaggctgtc
cgccagccgctgcgccgcggcctcggcctcctcgagagctcgctcccgctcggtgagcgc
gtcctcgcggaggcggagtgcggactcctcttcggcgcaggcggcctcgtgcgccgccag
cgttgcctcccggatggcgacggcggcctcgcggtccgccaggtccctctccttcgcgcg
ggcgcgctcttccagcgccgtggcgcgagcctcaagggcctcttcgcgccgccgggacgc
cgcctcgtctccgccgcccgccgttcccggcagcgcggcgtcaaggacccccgggcggcg
tcgagcttcttctctagctccgccgcccggctcccgtattggaggcggaggtcgtcccgc
gcctcgttaaacacggcggtggcgatgagggcagtctcccgctcctcctccacctccctg
gcgatctccgccagctccctccgacgggcctcgagctccgaggtgtgccggcggtgtgcc
ttgcggcccgcctccaccatggcctccaccgagcgtcgcccctcttcgacacgcgcccac
gccgcgtcgagctccgcccgctctgcctgcaggacctccatctgggcacttaacccgtcc
aacaccgtggtgttcgcggcggccaaggcctgcagaaggggctctgcgctcagtggggca
gcggaaggcatgggggagagccgcctcggtaaggatgccgcacggctcggcccgccgatc
gacgtgccggactcagggacgtcccccgaagctggctcgtcctgagcgtcgcccgagggg
tcgggcccgagcggtgcgcccgcggcctcgtcgtgggtggcctcggaagtcgtcgtcgcc
tcgggcggagtcgggtcgggggcttggcaggccgcctggcgtgcgcgcgccgcctccgcc
tcccggacggactcctcggcccggcggagtctggcctcctcccgagcggcttcctcagcc
tggcgagcccggacggcctcctgggcagcttcctcggcttcccggaggcggtctgcggct
tctcgccggtcagcttcccgcctccgggcctccgcggtcgccgtctcctcggcctcagac
cggccggacttggaatggcgggaagggcgcgacgggatctcgctgaggcagaagaaaaac
cagaagacaaaaaacgggtgagtgaaaacttgccttgggagatgggagaatgaatacggc
cgcagtgggcgcagggacgaacctgcgaggaggtcggctaaacgaccaccttggggggga
gatgaggtttccccggtatggttcggtcccccccatcttgcggagccgcttcttttttcg
ctccccctcgggctgcgacgtcggcacagcaccctccgggcgcctgctgctggcacgcac
cgccccgccccctcggggaggagatggggagggggtatcctcctgtttcctcttcccccg
ggcgtcggcagggcggctgccccccgggcccccgtcacggggcccagaagcacgaccccc
tcccggggtagattgttcccccctgcggctcccgcccgcgccatcgtggcctcggggggc
ccgctcccccgacgccccgacctcctgcatgatggtcaggatgttggcgcgctctggatc
gcagcagaggggaaggaccccttgagggatgagggatgcctccacggagctgagattcag
cacccgttggaccactatcctgaagtcctcagggtcccagtcccatttgcgcccctggtg
ggtcctcatgatgtcctcgggcccggtgtactcccaggcgccccgggcgtgccgctggag
cggcgcgatccggcgacgaaggtagtcgccgaacaccatggcccccgtgagcccctggga
tcgcaaaccagccaggcggtcaagaacggcgtcgtagccgtctcccagatctaccggcgc
ccgccagctggaggcctgcgccgggggctggctcggaagtcggaggcgcgcttcgtcggc
gagaggggtgtagaaccagtcactcttccagtcatcccacttcttgcgaaggacgcaggg
aatgtagcggttcagcaccggcccccgcggctggaagtagcagccaccgactaccgacgg
tggcgacaccggctgtacggtgaagaaccaccggaacaaccggagagatgggcgcacccc
gatgaacatctcgcacaggtgcgcgaagatggccaacgtcattactgcgttgggggtgag
gtgcgccatctggagatcataaagctccagaacatccatgaagaaagaagagaatggcgg
gaccagccctgccattgcgaagggaaggaagaagacggaccgccccgggtagtgtggcgc
cgggcgtccctcacccagcgcgaccacctcccggccggtggcagattccggcatgaatcg
gcgcggcagcccggcctgcctctcgctcacgatgcgagaaggcggcagcacgctaccgtc
gagcggtgcggagccccgtgccataacgccggcggaggaggggtttgagagcgagtgagt
gcggcgagggtagggcacaggaaacgagaagttagagcgcaagcggcgaaggcaagggga
ataatggcgagaggaaggaaacgaatctcttcctcggcgtctttatacccttgccaaacg
ctatgcccggctcctcgcttcccgcgcccactatctcgccccctcgtttctcgcgcccac
tcctccactaatcccgctcgcccgtttgcggcgcacgaggcggatgtgcggccgtggcag
tcgagatgggacatatcgtgcgcgcgttaactacgctcgccgaccgatgcaccatcatca
catctccaggcgaaacgaaccggctcgtcccaattcgcgcgctactcaagtaatgtagcg
gtcttgaagaaagccgctcattattgtcggtcggtttttcccttgccgatgcgcgcgatt
tgcgaccactggattcctgtccgcctgtagagaccggccccacctgtcaccaggcctgag
gagtggcgtcacgcccgagcgttttcctcgaggagggcgatcgccctggcataacgccgg
gggctactgtcggtgacatgggaccggggatatcttgactagaggtttggggcagccgcg
gtcacccacgtggcctgaccccctcgggggggtcgggcccgagggtgatgaggccgcccc
tccctctatctccccgaggggtcgggccgctcccgtttcgcccccgagggctggggcgcc
ccgaccccctgtgggtttggcgccacgtgtgtgggttaggtgagcacagcggcgctcacc
taaccgcgtttattgcgggttggacgagcgcgtcacgccgcatttaatgcagcatagcgc
acgcttatccggtccgtgaccggtcgcagtgtgtgaccggtcacagaccggtcagatcgc
gggttagggggcaacaggcggcctgacacacgcctcgccccgtcccgtcggaatgatgag
agcctccaggcactcgtccctagccggagccggcgtgggaactcctggagttggcacgtc
agccccggccagatacattccaggcttcatcgcaaccattgcaaggaagtcattgtatga
agaagggcagacgtgtagcatgctaaactgacacgtggtggacaagaatgaccggtctgt
gactggtctgacgccggtcgcgtcatcggcaaacaaccgtgcttccacgttgcacctgct
tccgacggagtggaggttggtatgacccatcccatcggagggtcattcaaacagcagcca
ttgcaaatctccgcccattaatgagggaggacagggttatcccggtgtcagacgaaagta
cgagccaagttttggtcaaagtaggatgggtccccacccaaaagaagggtaggtagaaat
ggtgtatgtggtatccccttgagatataaaaggaggaccatgcctaccaagaaaagggga
gaagaaaagaagaagagaggggagctcgtcgaaaggactggaaaaaagaggagggagagg
ggctctagagtttgaactctcttgctctccagctctttgtaactccttcatacacagatc
caccagaacacaggagtagggtattacgcttctcagcggcccgaacctgtctacatcgcc
cgtgtcttgtgcatttgctctctcgcgaaccattccacagatcaagggcttagaacctca
cttagcgcccccggccgaaccggcaaaggggggcccgcgcggtctcccggtgaggagccc
cacgctccgtca
>group_1480.fasta_consensus
ggaaaattttgctataggacactgatattgtgtggttttagccctacgacaccacacaaa
ctaacatttaggggaaaacactccataatcgttgtattttgctagtggataccgcgccta
ctaaaataataatttccggttgaagaggagagagaaatcatgtgaaatgtcaaatatgcc
cttgggcccacatggcagtgactcagcacgaggaggagcagaggcaatggaggtcggtga
gcttgtcgccggtgccggtcgccgaccgccggcggtgaacggcggggtttcgcgaggtgt
ggccaaaagaggatttgtagagtggaggattgtgaagctaatggtgatggtatcgtgcac
attggtgactggaatcagtgtcgacggcagcacgagcggcggtgagctttggcatgctag
tgcatgttgagctctagctcgttttagtgcaaacccgtgcatgcatatgtgcctacatgg
tgcttggatactcacccgacatcatgcgcgggttggcgaagacaggacagtagtggcgac
gggaggaatggctctggcattggcggaaatgacaggatgatgccgatagcgagaagtggc
ccacggtctaccaaggaagcatgcgcacaagattagttgagctactaggaagcttcacgc
ccaaggaatggggcggaatcggaatcggaaaggggaagcggtggccggaggtgaggaaga
cgatgttgatctcccacctcggtgcatgattcttggggattcttgggtggtcttcgagag
aaggctatggtggtcatgatggctcggtggctcggtctggtgtggttcacagtggccaga
acggcgacgaaatcatggcggcagtgctcggtgcgtgctccagagccgacaatggcatgg
cgacattcccatcgctgcagtggatgaaatgagatggtatcgaaagaataattgtttggc
atgatgaggagaatagggaacgcagaagagatggggatggagatggcttggcgatgaatg
cggacatcatcttcttcgctgcctcttccgtcgctatcgtcgccgcgcgcacaaagtagc
cacgagagctcgccggcacggcagcgccccagtcagcacctgcagcgtgccctcagctcg
aacaacaacagccgcggcgagcctgcaacatgacgctggcgtgcgccgcaatgcagcgga
gtagagtagggaggggatgaggtcccatgggcatttcggtcacaccgcgtaaaaaatcag
gcccgctagcgcctcgtcagcacggaaattatattttagtcggtgcggtgtccactggca
aaataccatgattatggagtgtttttccccaaaagttagtttttgcggtgttttagagct
aaaccacacaataacagtgtcctgtagcaaaatttccc
>group_1481.fasta_consensus
ccctaaaagttggatatttgctggtggacaccacatctattaaaataataatttccagtt
gaagaagggaaataaatcgtgtgaaatgctaaaaatgcccttgggcccacatgttatcaa
cggcaccggccggacagtaggcgaggttcggtggtggcagctgcgtgtggaggagcggcg
atgcggctggacggcgacacccgcggcgcgcgatgtgaggaggccttcggcgctgtcgcc
ttggccgctccgcccttgccctcccgctgctgccggacctgggtacggctgattagcgac
tgaccgcgcgcggccgtaggcgtgcggttagtccggccccttacgtctcctatgtactac
tactagcagtatactgttctctctctttatactactagtactatactatatatactatat
gtatataaattttgtattacactatacaaagtttttacatatgtatataataaatatatt
tttatacgtatacacttttaatgtataaataaataaataaataatacatatatataggat
gaccattatgtacacccgtgagtacatacaaccccccccccccctcatattggattatcc
aatagtatctgatagagccatggtgaccgagtgcatgcgtttcaaattttaaatgcacct
gactgatgatctaaatacgtggagcttatcgcttcaaaatatttgcaacatatacttatt
tctttcttcagaaaatagtagtatatacatactatacgtacttgttcaataacagtagta
atgtactgatttttcaagtgttcagtatactaaatctataggagtaaggagaatgtactg
atttttcaagtgtcagtatattattaaatctataggagtaaggagtatgtactgatcggg
ttgagtatgtactgatttttttaatccagtatatactgattttttaatccagtatatata
cgtccagtatatactagatttttcaagtatcaagtatgtattaaatcgatcgattaagga
ttatgtgctgatttttcaagcatccagtatgtattaatcatcaatcgattatagagagtt
atatgtactgttttttctatacttttaaggattatagagagtatatattaaggattgttg
tagcatgtcaaatcgtgttgtatatactgttctattattttctagaaccggtgtatactg
atccataggtggagcatatactttttttttcaggaatcggtacatgacagtatatacttc
tttttttaatgacagcatatacttctatttagttaatagtatatacttcagttagtagca
gtacatactatttcttaggtgatagcagtatatagttttttaaggtgatagcagcatata
ataccttttgttttacttagtagtatatatttcagttagtactagtatatattctccata
gatgatagcagtatagacttctttttataaagtggtagtggtatatactaatattaagat
agttacagtatatataccatttttagtgagtactggtatatgctgtttaatttttaagat
agtagcagtatatgctatttttttaagttagtagcactgtagcagtatatatatagcaat
actcagtgctccggcggcatgggcgtatgattgaagaagtatcagtgtactctcgaatat
acagaaaagcaatgtttattttcaaaaaggagaactatcctcactgacgtgaggatatga
agaacaaaatacgaaagtatgcgccaattgaaaaagaatgtacattattcgcttctaaac
agtggatctaaggatctttccccttgccgttgggttgtgtgttgagtcgacgtatgctac
cgctctgcggccggccacaaccaactgcatgcatgcaacaaagaaattaggggcttaatc
attcgaggaaataaagaatgcatttcagaacaaaacattcctactatatcgaatgttttc
tatgagcgaagaaacaaaatcaggaatttttagtctaaactttgggaataatttatgtac
atagattaggggggaatgaataaactcatctgattgtagatttccgattcagatatcaac
actcaaaacagagctcgcccggcacccaggaggagatcgatctggtcgcagcagccggcc
ggcatcgttgccatggccgttgccttgcttgattcatctgaaatcaaataacaactgatc
gtgaaataagaaaagcaaacttggtatccggttgaaaaaaaaaagtggttgtcaccataa
tcgagatcgagacgatcggtgggagccgtaatcactttagccaccgcctggatgggcttc
tctaatctggtgttggggaggagtgaggtctcgtcgtcgcctttgctggaacgaagcgat
gccatggatgtcccgccgctttgatgttgttgtcgtgagatcctgcgacgacggcagagc
agaagacgccacgccgatgcatcatgtcgtcacctccagactcgccgtagacgccgaatc
aacgatggacaccggagtcgccacccatcacccgtccgaatcgcctatagatcacgctct
ccgccgacgaacagattaatcgatccaatagtctcgggaggtatttatgcgagttcccgg
tattccgatgaataagggataattaactggtattacgtatttcttttgtcgataaaaatc
gaatcgggtccgcgtggtggatccgtagcgcttctcgagggtcatgaggagacgggagta
cgtactcttgagtgtatataatcatatatatatatatatatatatatataatttatatgt
atgtatataaagtttgtattcgcgcgtatataaactttgtatacgtgtatataccaactt
tgtatacgtgtatacaaactttatatacgcgtgtatagtttgtatacgtatgtataaaaa
ccaaaaacacacatacaaagtttgtatacaaagtttttatatgcgtataaaaagtttgta
tttatacatatataaagtttatattcgtacgtattaataacgaaaaagatacggaaagaa
aataaaaagaaaaaacgaaacggaccgaaggaaaacagaaaaaccaaattaaaaaaccga
agagaaaaaaaaccggaaaaagaggacgctcacaaggaaagaaaaaagagaaaccaaaaa
aaaaaggaaaccgcgggtgctactcgcgacgcaccgtcgccacccctctctgcgcgcgac
acgcgtccggtcgcgcgggggagggcgcgcgcgaccagtaacggattagctttctcgttc
cggacctcgcctgccgtcgtcgtcggtgacatgtgagatgagagagagaagaggagggga
tagagagagcagagagatatgagagctgacatgtaggctcaaggacatttttgatatttt
acacgatttctctcctcttcaaccggaaattattattttgatgggtgccacgtccacacc
gaagcagcaaatatctaacttttgaaagtattttcccttaaaagtcacttcgtgccatgt
cgtacaggtaaaaccaccgtgaagtcacggtgttctgtagtaaaatttgcc
>group_1482.fasta_consensus
caaattttgctacaatacaccgtgacttcgcggttttagctgtaggacacgacacgaaaa
acttttggggggaaacactcacaaaagttagatatttgctagtgtgcatcgcacccatta
aaataataattttcggttgaggatgagagagaaaatatgtgaaatgttaaaaatgtcctt
tgacccacatgtcagctctcctatctctcttctctctatccccttctcttctctctctat
cccatatgtccgcaaaggcggcggcatgcgaggtccagcagtggcaggagggctagtacg
gagcggccgcggcgacagcgctggaggccacttcactccgcacgccggctcctccacatt
ctgcgctcctgcgcgggacgcctcctcactccgcgcgccgctgccatcgctgtccagccg
cgccgccgctcctccactcgcagctgccaccgccgaacctcgtatgctgtctggccagca
cagcggctgctccgccctcgccctcccgccgccgccgctgccggacctcacccttggcca
cgcgtcgccgcggccgctccgccctagccctcccaccgccaccggaccttgcatgccgcc
gtcgtcgctaacatgtgggatagggagataagagaaggaggggatagagaaaggtaggag
agttgacatgtggacccagggacatttttgacatttcacacgatttctctttcatcctca
accgaaaattattattttaatggtgcggtgtccatcagcaaatatccaacttttagaagt
gttttctcccaaaagttattttgtgttgtgtcgtacagctaaaaccgtaaaagtcacggt
gtcctatagcaaaatttgc
>group_1483.fasta_consensus
ggcaaattatgctacaggacactgtgacttcgtggttttagcagtaggataccgcacgaa
gtgacttttgagggaagacactcttgaaagtgggatatttgctggtggacaacggacaac
acacccattaaaataataattttcggttgaagaggagagagaaatcgtgtgagagaaaaa
aaatccttggaaccacatgtcagctctccaatctctcttctctctatcccctccttccac
acttcttggtcggttggcgcgagtcaggccggtgctgatctcttgatccaggccggcgct
gccgcctccttccgctcctctctgatcggcgagcagacatcggcagtgggcggcgttcat
tcttggttcatcgcccaacgcatgttgattcttgcaacacccggttggcgagggattctt
gcgactccaggcagaggagctccccgatggttcttgctgcggtagagctcctgacggcag
cagcggtgtggtccccagcagagctcccggcggcacaggtgtcgcccgcgggttcttgga
actaggcgccccgtcgtccacgacaattcttggcacggcggagcttcggcggcagaggcg
gtgtcaactccatgggttcttggcttggcggagcttcgggcggcgtaggtttcgctagca
gggatggctggccggtgcagaccagtggtcgctgcgacaagttcctgtcttggcggaggc
atgagagacagcggagttctttgtggccagaatggaggggaaaggaggacagttcttggt
ggcaagaagagagatgggaaacctgacatgtggaagggtatttcagaactttcatgcaat
ttcggtctcctattcaaccagaaaagaatattctaatggatgcggtgtccatgagctaat
ttccacatttacatagtgatttcccccaaaagtcacttagtgcggcgtcctatagctaaa
accgtgaagtcacgatatcctatagcaaaatttcc
>group_1484.fasta_consensus
ggcaaattttgctatataggacttcgcgacttcgtggttttagctgtaggacaccgcacg
aaatcacttttggggaaacacactctatagatgtggttatttgccatgggacactccatc
cattaaatgaatgttgtcgtgctgactagacgagaagaggcccacttttttacgctgctt
gaccaaattacccctcctttctccttttcttcttctcttccctatctcttcccctctctc
tccttccttatctcttctccctgtgggcagcatggtgggcggcgtcgaccaacgcctgtg
cccagagcgtgcgcggcttggcagcagtggcgacggcccgattggtgctggcgatcggcg
ccgcctagatgcgcacggcctgcttggcggcggcggtggcgaagctcctgcaggaccggt
ggtggaggcgtggctctcctccatgccgctgggcagggccgagctggtcgcgtgcagcct
gccagcagcttgttgtagtggacgccagttacaaattggctccaaatccaaaaggctcag
ggcgtcccattccgagcacgcggagaacggcttgcaacggataatcaatcctaaatttct
aatcccaagttgatcggttctttttactatttagatgcatgtttgaatatcaaagacgct
tgtctagcttgcatgtacaaagtcctaatcatgccgccgagtaggccgcgcgtgctccgg
gcgtcgccaccgctgctgagtttgtcttctgccgtgaccacttgtccgcagaggccatgc
gcccgcaaaagattcgacaccattgccagccacgccgcgatgcctcagcagccaaccccg
ccgcgttcttgccgcaaagtgccgcaaagcgcgcttctgggagcatctcgacaaccacag
cactcaccggtcagccaacatgccggcaacctcaccggagaagagagaaaggagggagag
agaggaagagaaagagaaaagaggggcaatttggtcaaatcatgtaaaaaagtggatccc
ctctcatccggtcagcataaaattattaatttaatggatggagtgttctctagcaaataa
ccacatttacatagtgtgtttccccaaaagttacttcgtacagtgtcctacagctaaaat
cacgaagttgtgatgttttgtagcaaaatttgc
>group_1485.fasta_consensus
gaaaattttgctacaggacactgcttatgtgtggttttagccctaggacactgtcgaaac
tcacttttagggaaaaatactccataaacgtggtaatttgtcagtggacaccgcgccgat
taaaataataatttccgattgaagaggagagagaaatcgcgtgacatgatgggcgcccac
gacacgtcgaggtagctcttgacgtagccctccatacgctcctcccgggcacgtgcccat
cccagtggcaggaacatggcgaggttggtgcgcacggcgcggcgcacgatggcgttcgtg
ttgttcagcatgaacacctgcctcatcctcgggaatgcgagctcgccggacttctccttg
agcacggcctccaggtggaccgccgggccaagtcgacggtgggtgcacaccctggccgcc
gtggccggcgtggcgacgatggtgcagagcgcgccgtgggtggccagcagcagtgcggtg
tccaccgccggtatgaggtggccctgcgccatgagcgggacgaacactaagtgcgccacc
gccatcgatacagatagctcgtgttctcgctagcgatgtattgctattgcttgtgcagct
agctgctgacacttgtggagaaaccatctttggtcggtcgaccaaatttcacaatagtct
cggttccattataaaccaggactaaaaattttagtcctggtttaaaaaattttgatcaca
ggaaagatttttagtcccagttcatcccctgtcaaatgtatgtcagggggtcgaggatct
ttagtcccggttgatactaccaaccgagtaaagattaccactttagtcccggttggtgtt
accaaccgggattaaagatcgattgatctttactcccggttggtaatatcaaccgggact
aaagatcaatcttgagtcctggttggagttatcaaccgggagtaaatatttctctcccac
atccgatcggttaagtcccagacagatatttagataagattgaaacatcccctctcttcc
tcttctcagatccatcctcttactcctcccctcccctctcttcctcccctcctccccttc
ctcttctcctcccctctccttcctcctcctcccctctactccgtcttccatcagccggcc
gcggcggcgcggccgcgaagggggaggggcgcgaggcggcggtgggcggcgggcggcggc
ggcgcgcggagaggcggacggttggcgcggggaggcgggctgctcggccgcgtgcgtgga
ggcgggcggcggcgggccgtgaggcgcagcgcggccgcgcgcgggtaggcgggggcgggc
agcgtgcgccgcggcgcgcgggcaggcggcggccgggcgccggcttgtttttttttttat
aatttgtggatgtataatttttttatattttgtgattcattgcatcgcatggatctaaga
tatataatttgtataatctgtgatgtatttaatttgtgtgtagttttttaggatttgtga
tgtagttgatctgtgtgtgtaggatttgtgtgtataagtaacattaatatttgggatgtt
gatttggggatgtgcatcccattcgattcgagagaaaatacatagattaacactagccat
tagcaaaatctacaacaaaataaaataaaaaaaatctcaatgaactgtcgcgaactgtcg
cttcccctctttagtcccggttggtacaacaccgactagattccccctctttactcccgg
ttggtaacaccaaccgggactaaagatcgatctttagtcccggttatacggcatacggat
agcgatctttagtcctggattcgtagtcccggttggaaaaccgggactacaaagggttct
aaaccggaagtaaagagcatttctccaccagtgtgatccatccatatgtgtgtgtgcgcg
ctttaaagagagagccgtgacggccggtgctgtgttcgattgtttgtttccatatgctgg
catttgggaagacgacgatgacgtggacaggccggcctcattaccgggaggaagaagaag
ggagaaagaaaagagaggaagagagatggaaagctgacatgtgggcccaagggcattttt
gatatttcacgttatttctctctcctcctcaacagaaaatcattattttaatcggcgcgg
tgtctactggcaaattgctatgtttattgagtgtttttccctaaaagttagtttggcagt
gtcctagagctaaaaactacacataagcagtgtcctgtagtaaaatttgcc
>group_1486.fasta_consensus
ggcaaatttttctacaagatactgcgatttcgcggtttaagccataggacaccacccgaa
ctcacttttcagggaagacactccataaacgtggtaatttgcaaatggacaccacgcgga
ttaatattgtaattcctggttgaagacgagagagaaatcgcgtgaaatgtcaaaaatgcc
cttgggcccatgtgtcagctctccaatctatctctcctctctctctatcccctccttccc
acgtctaatgcgcagcgtcgggtggttgtggcggagcggtggagaggttcgtcatggagg
cgtgtgtcgtggtcctcaccccagcgtcatggaggacgtcctggagaagcacagcgacga
gcggacgagagggactggagggaggccgtgggtgtgctgtcccattcggaatcggccatg
gaggtggagcttcggcaagttgctcaggcgagcggatggggagattgatcccgatttcgc
ctcgcctccacctcgaattcatctcccgcccttctgccaccgccgccgccgaggttgaga
ccccacgatgtggcaagctcggcggcccccgggcatccggagaacccctccacggacacc
ctcgtctccacaccagaggcacacccagcgcagaggaacctggcctccctacacgcgccg
ccgcatcctccagctccaacgatggcgacacgccccgccgtagggcgcgccttgtactcg
acgccatgtcacccccttcggccaccacaacgtcactccaacccaacaacacgccacccc
gccgcgtctcaggaggaggaggaggcatggaagcccgcagtgtctgccgtcaccatcacg
gcgttggcgtcgtcctccaccgccacgaccactcgacgccgcgcatcagacgtgggaagg
aggggatagagagagaggagggatagtagagctgacacgtgggtccaagggcatttttga
catttctcgcaatttctctctcctcttcaaccagaaattattattctaaggtgtccattg
acaaactaccacgtttatgaagtgtcttcccccaaaagtgagtccaggcagtgtcctatg
gctaaaaccacgaaattgcagtgtcctgtagcaaaatttgc
>group_1487.fasta_consensus
ggcaaattttgctacaggacattgtgacttcgtggttttagctccaggacaccgcacgaa
gttgtttttggggaaaacactctctgtgacatcctggcccaattaggatttggcatgtgt
ggcccatctgagctatgtgcacatgtttagtaccatcttactagtttactagtttagtaa
aggtggaaccaatttgtaaggctttctctctccaaccatgtcactcatgggttaaccctc
ttacatgaagcgaggacaaaagtataagtgcggtggtaaatgtaagtggactcgcccatg
ggttgggttggcaccttcttccccggcaccggtatctgcctctgccgttgattattcctt
ctccagtgggctccaagccgattccctgcacatgtgtcatcccaaaaatgtctctaaaat
cacgcatgcctcccaacttcgatgcatatgctaggtcgtgccgccgacatcgacccggag
taccctgcggccgccaagttgttcctgctattgctgtcattgttcaaggctcgaccgagg
agggtcgtcaagacgccatcaggctgggtgattcgtttccccaagcagtcgtcgcgccac
tcgccgccggagcttgcgagacgaagccgcaccacgccgcgccacactccctgctcgacc
tctccatcaggagattgaaggtagaagaggagggctggactctgcatctccatcgggagt
gtggcggcgcgccgacgccgaactcccggggattctttggctgcgccgggagcgacggtg
tcgtctacatcgccgacggctatgacgagaccaagaacgcgctcagcttcaccggatgtc
tcctcgccgactccctccgccgccgagcaagccgacgccgcctacgggagaagagagaaa
ggggtgtcgggtcccaaaactaacaacttggatccgactagaattaatgtattaatccct
ggatcagtagatattgatacatacaatataactggttcttcattgcatacgttaaagttt
tacaatactaagggtttaacaataataggtactcacctaactatttaatacacagcggaa
gtttctatacattctgactagtgaggtataacctttagggattctctaagttatcggggt
catcgtagtaatagtcataagggtcctcctcttgacccagatctgaaaaaggagttataa
gagcaagggtgagtatttacaatactcagcaagttatcatggaaatatgttatgcattga
catatagtagggttctttgcaaaaagcagtaataaacaatctggaagagttatagcaaga
atttgtaaaacttatagactttagatttctaaccagggtaccatatgagtcccggtactc
aactccatgagtacaactattcgaatagtttcaaagatattctactgcagcagatgtacg
ctttacccgcagtccacgacttgctgataatcatcggctttagtcatggcccagtattaa
gtcattaacaattgtggcacctgttccatgaacttatatcctcatatgctctgaacgtat
tgttaacagcagcaagaggagttctggcgttcccgagatatttaaggggaactgatcgta
tgacaccacgtcatctcgatcagggtttagaaatataccatatagtttatactcgagtat
cacaaaccatttacctgtatatggtaatggttaaagttgccctttgcggctatagttgcc
tcctgcgcgaggacttaaaaataagaaccactatacagaggtgccatattgctaattaac
ataataactaggtctgtctccattctagaaactgcggtcgtacccgttcgttcgacataa
gtacctggtaaaacttatatcgatcgagacagtactagccacccggaaatcaaccaaatc
ttacgtactatcccaatctaagtataaggtattttaaccagattgtaagcaaagtaagca
atactaaattatctgggtttctatggttgagttgtgcatataaaatagagtattgaatag
aaggctataaataaataatttgtaaaatataggcttaaatgatcaacaggtatatggtaa
cttgccttgctcgatatcctgagattgattgatattatctattgagtcagaagaatcctc
aagacctagggttagacatatataaaattcaaatttaaaaggaattcaaataaaatccaa
aaatatgaaaaatagagaaaataaaataaaatgcaaaaatagcaaaagggggctcaaaag
atagagaatgattttagaagaatattggtccaagtttcactggaattggatctatatttt
aaaagatatgggcttctaaagtttgaaaatcaaataaaagtgaaatgttactgtgtgcgg
gtcccacctgtcagctctctctctctctcttcttttcttctaccttcgaccgttccccaa
atcgggccggcggctctagggtttgggattacggtggcgctagagggagaaagtggttgc
ggccgaggaggagagggagctagggatctgcggcgacggcgagcggcggcggagggatta
atttgatatgtggatgggttggcggctaggacggcggtggcacggttaggccgtgttggt
gatcgaagtaatatgagttagacatggctaggagaggggttctagagcatttacgaggtg
tctagagggattccggcagcttgccgacctttggcaaggtgcggagaatagttgccgacg
agcgcctccataggcagcgaccgtgctcacgtcggcagctcagagggtggcatgatagtg
caaagggattgctaaaatggaatctaggtagtatgtagatggttgaaacggaagaactca
ccgagttatgtcgagatgaaggattgcggccggaaaaacttcgcggcggcgaagaacaga
gcagcgcgggggtggcggtgcttggcttggcgcggcgaggtagaactcgacgcaggactt
tggttagggtctactatactagaacatggttgatataaagtgttctaagagatatttagg
gcggaggatggagggagaggtgtggagtcgatcgcacacaaggtgttcgaccgacgggtg
atgatggttgatgggatggattggtgaagcagagcttcgggttgtggggttatggttgtt
gatgatcgatgatggacatggaagggattggggtcctatttatagggctaggaggaatgg
atgagcttgggcaccgtcatcgccatggatgagctcgagctttggatatggctagggtgg
cagaggctgtgagagggcgggcaagatcaatttgagtggcgggaggccacgtttgaatac
ttaccggcgaaggattgacttaaccgcgtgcgaattcagctggcgatgtgtagacaccaa
tccgggcgcgacgcgcggcggcgacgagggtgaaaacaaccgacttgggggtgaatggtt
taaattgtgagaggggaaaccaccgtctaactttaatccaactgtgcggcaagaattggc
acgattcacccggggtagaagcgaaatcgtactcggcggcagctttggacgggcgcgcac
gatgtcgagcggtgatttcttgcggcggtggtcgtcctagcttcgtcgtcgtcgtgattg
gtgcggcggtggtggtctaagggcgtcgaatggctagcggcacgccaaggcggtcgggca
cgcgcgatcgatccggagaccgacgcgcggcggctcggcgcgcgacaaagttggacgcca
ggacggcgcgcgcaagggggaggagaaggccaactaaaccacagtttttgagtgggatgt
ggtcccctaggatcaattcaagactttgcacaagattgggtggtgattgggctgctctag
ctgggctgggcattttgtcgagcaccttgagtgcaatgaacagtgttttcaggaattttt
gaatattttcctagaaaagaatgaatttaatctatgaatatgaaagagtttcactagggt
ttgaagtatagcaaatcctcactaatattaggataaactaaggaaataatctatggtttg
aaatttgagagaatttgctcaaattcactagggtttggaataaaggtaataattagggta
aattagtagggctctaagaaagtaatacttgaaccaattaaagagtcaaatagattttta
aagcacactaatttaatcaaaagccagcatgatgcagtcaaattttagtttaaaatttga
ggatgttacaaggggggagagaggggaagagataacccctcatgcctagtcaacacaaaa
aaaacattaatttaaaaggggaaagagagagagaggaagagataacccctcttgcctagt
caacacaaaaaatattaatttaatggaagttgtattccctggtaaataactacatttaca
gagtgtctttccccaaaactgacttcgcgcggtgtcctagagctaaaaccgcaaagtcac
aatgtcctgtagcaaaatttacc
>group_1488.fasta_consensus
gacaatttttgctacaagacatcccaaatttctggtttatctagagaacaccgcacgaag
tcacttttgggagaaaatactatgtaaatgtggttatttgacaaggaactttgtgcccat
taaattagtgttttcgagcttatgaggtgagaggtgacccactttttcacgcgacgtgac
caaattgcctctacgtgttaacaggctcagaggtagcacgtcatgtttcactgagtatgg
ttttatccacacaagcatatcaagttgagcatggtagagcttacaatgtaattaacacaa
atgcaaggacaagcaaacatagaaaatccaaggacaaatcaatgaccaactaaacaatcc
atcttcacctcctcaccaccgtggaggaagcgatcatcgctgccttcggggtaccaggcc
agattcaagtcacaggcgtcgatggctgactcaagactggtttggctcgaaccagatgaa
catgagcaaaacacactggggcaatttgatcacgccatgtcaaaatgtgcccccttctcg
tctcatcggcctgaaaaggcgtggtgtcctcctaggcaaataaccacatttaccgggtgc
atttctccaaaagtgattttgtgcaatgccctacagctaaaaccacagttttgatgtctg
tggcaaaatttgcc
>group_1489.fasta_consensus
ggcaaattttgctccaggacactgcaattttgtggttttagctgtaggacactgcccgaa
cccacttttgaggaaaaacactccataaatatggtaatttgtcaatggacaccgcaccga
ttaaaataatattttccggttaaagaggagagagaaataacgtgaaagttctaaaatacc
cttgggcccacatgtcatatcttccatctctctatcctcacctcccacacttccatggcc
gatgccgtggcggtggccgggtcagtggagatgccggtgaatccgctcccggcgctccac
tccgcggacactggtgctgccgcagcgtccacgacggcgccctgcagcagcgtgacgagc
agcggcagccgcgtgtcgtcggtgagcagcggtcctccatgcccatcctcctccgccgcc
agcccgccaccacacgtcgtcaggcggccgtcgtcgccggcgccgcggcggcgtttgatg
acggcgccctgcagcagcgcgtagttggcgagtagcggcagccacgtgtcgtcggcgagc
agcggtcctccatgcgcatcctcctccgccgccaccacacgtcgtcaggaggccgtcgtc
gccggcgctgccgcagagtcgatgacggcgccctgcagcagcgcgtagtcggcgagcagc
ggcagccgcgtgtcgtcggcgagcagcagtcctccatgctcatcttccgtctccgccgcc
acgcatcgtcaggcagccgtcgtcgtcggacgagctgccggcggcggcagcagacgtgac
ggtgtgcaaggtggagggcggccagctcatgttgccgtcgaccttcccgtacttcatact
cgtcgcgctggaggctgggggactcttccgcggactcctgctgctgctgctgtacagcct
ctaccccgtgctgctcctgctcggccatggccgggagaccaagctcatggtcatggtgag
ctttgccgacgtcaggaaggaggatgggtcatcgtcgttcagggtgggcagcgcggtgat
gcccaagctgttcctggaagacgtcagcgccaaggtcctcgatcgaggcggcggcgcagc
ggggatagagagaagagatggaagatatgacatatgggcccaagggtattttagaacttt
cacgccatttctctctactcttcaaccgaaaattattattttaatcagcacgatgtctat
tgctaaattaccatgtttatagagtgttttcccccaaaagtgagttcgggcagtgtccta
ctgctaaaaccacaaaattacagtatcctgtagcaaaatttgcc
>group_149.fasta_consensus
tttttagagaagggtattttttacccggcctctacatccaaccggatatatacggccatt
gaaatagggaacttagccccgcaaacaacccaatctgaaattcgctccataggagatttg
aactcaggaccttggggtactactcaggtcactgtaaccactaggctacatgccctttcg
>group_1490.fasta_consensus
gggaaattttgctaacaccatgacttcgcagttttagctgtaggacacggcacgaagtga
tttttgaaggaaaacactactaaaagttgtatatttgctgatggacaccgcacccattga
aataataattttcggttgaggatgagatataaatcgtgtgaaatgttaaaaatgaccttg
gacccacatgtcagctctcctacctctcttctctctctatcccacatgtcagcgatgacg
gtggcaggcgaggtctggcagcgacgggagggctagggtggagcggccacgaccacgacg
atagtgccggaggcctcctcattccgcgcgctgtagctgtcgccatccagccgcgccgcc
gctcctccacacgcagctgccaccgccggacctcgcctgctgtcaggccggcaccgctgc
tcgggcgccgcggctgttccgtcctcgccctcacgctgccggacctcgccctcgcccgca
cgtcgctgcggccgctccgccctacccctcccgccgtcgccggacctcgcctaccgccat
cgtcgctgacatgtgggatagagagagaagagaaggaatggatagagagaagagagatgg
gagagctgacatgtaggcccaagggtatttttgacattttacacgatttctctcttctct
tcaaccggaaattattattttaatgggtgcggtgtccaccagtaaatatccaacttttgg
aagtgtttttttcctaaaagtcacttcgtgtcgtgtcatacagctaaaaccgcgtagtca
caatgtccactagcaaaatttccc
>group_1491.fasta_consensus
ggcaagttttgctaccagatattgtgacttcgcggttttaactgtaggacaccgtacgaa
gtgacttttggggaagacactctataaacgttgtaatttgctagtggataccgcacccat
taaaataataatttccggtaaaagggaggggaaaatcacgtgaactgtcataaatacccc
tggacccacatgtcagcgctctcatctcttttctctcctacccatcgcaatttataactc
gaaccctaattgtttctttatttgcatataagtctagggtcccacgagtaagtgtttcgg
tcatttgtattaggaaccctgggatttacgctttttacaaaaaggtccctttcttcttcc
ttccaaccgagagatggaaggtgagcaagcgtgacgactcggcacgagcccaccggtgac
gggtggtggagggggtggctcggccgaaggccaggacagatagagtgggtcgtcccgcac
cttctagaggcggcgacgcggccgaggatggctagaggcagcgagtgccatgggccagcg
gtggaagtgggttcgggatggcggtggtgatatggctatggtggatggcggctcgatgaa
aggagaagggagggcctatggactatggggaggcttaccacgtgcttggttcgggcggag
gcaacatggagctgcatggtgatggagcctggcgatggcgctcatctgggcgttgaactc
gctaaaccgactcgcgccggtgccgtcactgttgatcctgtgcaccgccagcacgacgct
atcgcttagcaccgccatgaacacgatattgctacccgccgcgcccaggatgtacaccga
tgccttccacagtgaacactgcggcggtgtcggtcttggcgcggtgtggaaggaggagac
agagagagaagagagatgggagacctgacatgtgggtatttctgacatttgacgcgattt
ctctctcttctttaacggaaaattattattttaatgggtgcaaattaccacatttataga
gtgtattcccccaaaagtcacttcgtgcgatgccctgcagctaaaaccacgaagtcacaa
tttcctgtagtaaaatttccc
>group_1492.fasta_consensus
ggcaaattttgctacaggacaacgtgacttcgcgaggacaccgcacggaatgacttttgg
gggaatacactctataaatgtggtaatttgccaggggacaccgcacccattaaaataata
attttcgcttgaaggagagagaaaaaaagcgtgaaatgtcaagaataaccttggacccac
gtgtcagctctcccatctctctccacgtgtcaactctcccatctctcttctctttgtccc
ctccttccttcccacgcttccctgcgccagtccgcaaccgctcatcgattcctcacgcgc
tccagcccgcagccaccacctccccagagctgtccccacgacccgccgaacatccgagcg
ccgtaggtggctccgggtgtacgccctaccccaccgcctctgaccgccggacagccaggc
gccgccactggttcagggcgcgcgcgcctgccggacatccgagcaccgctgcctcctcga
cgctggtaaattaatcaagattcgctatagatgtttctctctcgtggcaagaggatggat
aatcaaacagacgtccaaaattaacagctcataggctgaccatggacagctggaccatga
cgagctcacatgtgagctcgaacaccttggcggagatggcgagcgcgctcttctgtccgt
tccgcgtcgcctcgatgctcacctggcagtccttggtccacgccatgaagctcaccatgc
cggcgatctcctctagcttggcgatgatgtcggccaccgacgcgccggacacgaagcgca
tcctctaaccacgctcctggaacagcccggacatgtcgaagctcggcgacgatgcaatga
tgtcgaacccgtttaggatcttgggccgcggcatgcgcggacacaatcgtggcagtacgc
ctccccgacgtggcgtcccctgccggtgggcgtggtgccgaggtaggcgcgcggaacacg
ttgttggtcaggtcggcgaagcgcgtcaccagctaccaccggtgagccctccagtggcgc
caccctgtccgtattgccgacgaacccatctgtggcatcgatggaggatatagagagaga
agagagatgggagagctgacatgtgggtctaggggtatttctgacatctcacgtggtttt
tctctccttcaaacgaaacctattattttaatgggtgtggtgtctgctggcaaattacca
cgtttatagagtgtattccccaaaagtcattttgtgcagtgtcctacggctaaaaccgcg
aagtcacgatgtcctgtagcaaaatttgcc
>group_1493.fasta_consensus
ggcaaattttgccacaggacatcgtgactttacggttttagctgtagaacaccgcgcgaa
gtgacttttgggggaatacactctcaaaatgtggttatttgctggtggacaccgcaccca
ttaaattaataatttccagttgaataggagagagaaattgtgtgaaaaggagagagaaat
tgtgtgaaagttctaaaatgtccttgggtccatatgtcaggtctttccttctctcttctc
tctatcccctccttccacactgctattgctagtgcttctccgtcctccatgtcgacgcga
aggagatggctcgtgctgggctaacccacaagcaggaacccggcgagggaggccagctga
ttggagccgtatgccggcgagggaggaagcgccacacgtcgggcggcgctgtggggtcag
ggagcggagcagagaagagctgggcgtgggggcggcggcgggggcagtcgtctacggtgg
cagcggccgtcttctgctgcagctagtgccgcacagccacgccagccgttgctccgccat
cgcgccggccgccgctcctgcacaagtgcaccaccgtgtcgcgcgccgcccgcatcacgc
cgcacggttgccgcgagccgcgtcgtccgctactccaccttcgcggtggcccgtcactcc
tgcacgagggcgccattgcatcgctcgccaccctgtgcggcgtcgccggctgctagtatc
gcccaatgccctgtgcggcgtcgccggctgctcgtatcacccaatgcactgtgccacgtc
gccggcagctcgcatcgcccgccaccctacgccgcgtagccacgccggtcgttgctccgc
catcgcaccgaccgccgctcctgcacgagtgcgcccccgcgtcgcgcgccggccgcccac
aacgcgccgcacggtcgccgcaagccgtgccggccgctactccaccttcgcgctggtcgc
cactcctagacgagtgtgccatcgtgtcacccaccgccctctgtccctgcatcgcgcgcc
gcacggtcatcgcgaggcgcgccatcgagggagagagaggaagaagataggaagagaaag
aggaataaggggcaatttagtcaagtcatataaaaaagtggagccatctcatctagtcag
cacagaaatcattaatttaatgggtgcgatgtccaccagcaaataactacattttgagag
gttccctaaaaatcacttcgcgcggtgtcctacagttaaaatcgcaaagtcacgatgtcc
tatggcaaaatttgcc
>group_1494.fasta_consensus
tttttttacgaaacactgtgatttcgcggttttggttgtagaacgccacatgaaatgact
tttaagaaattttggaaaagttactctaaacatgaaaacaagctcgtggacacctcatcc
attagaatatttatttatgattgaataggagagagaaaccttgtgaaatttctaaagtat
ccctgtacccacttgtcagttcttcaatcacgagtctggtttttattatggtttggttac
tatttgacctattcagaattcggcactttcctcttcgttatcaggtcaatccaaaacgag
gagtggggagatgagtgagggcgtgaggaattcggcaaggaacggccatgaggatgatga
ctgagcacgtcccatggtgtaactctttcgtacatggctgaagcaagtattgagaagaac
taaagcgatgggaacatgaccgacaaaggcactatcccgaaggagagataaacatcggtg
gtgagctccggcggtgaatatgaccaagggagcgcatcaaagcgtgttatcggacgatat
attccatttttctagaacttgttgatggatgtggagcaaaggtggtagcatctatggcgg
ccatccatggcgaagaagaggaagggaaagttgagggcaaaccctcaccgaagcgatgag
gaggccggggtgcaggagtgtcccggtgaccagtgacggcattttagaacttagaggctt
acaataatgccctatgtgcgaaagagaaagatagagatagagagatgggagacctgatat
gtggatctagggaggcttataatcagaactttcacatggttttactctactgttcaacca
gaaacaaatattctaatggtcgtggtgttcacgagttaattttcacattcatcgagtgcc
ttcacccagaagttacttcatgtgatgttctacagttaataccacgaagtcataatgtcc
tgtagcaaaattt
>group_1495.fasta_consensus
ggcaaattttgctacaggacatcctgacttcgcggttttagctgtgggacaccgcgcgaa
gtgacttttgggggaagaaactctcaaaagttggatatttgctggtggacaccgcaccca
ttaaaataataatttccaggtagggaggagagagaaatcacgtgaaatatcaaaaatacc
cttgggcccacatgtcagctctcctatctctcctctctctcccctcttcccagctaagat
ggcgacatgctgaggtgcgagctcgccctggacgccgggctcttggccacctccgtgcca
gagccggtggcgtcgccgacctgtggctgcgccatgtcactctcattctcctccaacaac
cgcatcatcatctccatcgtgaatgcgccctgtcactctcattctcctccaaagatttct
aatgcttgcaggcttgcagctcaaaattttctcatatgaagatgttggaaattcgtgcat
tccattaacacatactgtgtcagcaaccataaaaatcactcattgtctcctttattcaat
cacaacttggcagagttcatcaaatcaaagtaggaaaatttttcgcacacccaacagcaa
acaatggcgcgtggccacgaactcggagatcacgcgccggcggcgttaacgaaggcgacc
atcctgttgagcaactccttggccttgccgccgtcggggtcgaacaggtggaagacgtgg
ccctccccggccgtctccagcacctccaccgacgcgtcgccctttgccgcggccactgcg
gcggcgtacgcgtgggcgcgccacctgaggaagtcccccaccgcggcgcacaccatgacc
ctgtcgcacgccatctgccccagcgccggcgcgccgggcaccatggggttcatccgcggg
tcgtccatgccggtggtgcaggggcacgcgtacatccacagcccggtgcccatggcgcac
ccctcggggtcggggtactcctcgccgatggcctccgagccccagatctgggactggaac
aacgtcatgtcccggcctagccagaaggaggggatagagaagagagatgggagagctgac
atgtgggtccaggggtatttttgacgtttcacgcaatttctctctcatctccaatcaaaa
attattattttaatcggtacggtgtccaccagcaaatatcaaactttttagagtgtcttc
caccaaaactcactttgcgcggtgtcctacagctaaaaccgtgaagtcacaatgtcctgt
agcaaaatttccc
>group_1496.fasta_consensus
ggcaacttttgctataggacatcacgactttgtggtttagctgtaggacacagcacaaac
ttaattttagaggaaaacactatctaaacgtggttatttgctgctagacacctcgcgcgt
taaaatattaatttccagttgagtaggagagataaagagcgtgaaaagtcaaaaatatcc
cttgccccacttgtcatattcttcctcttcctccttatttcccctttctaatgtcacggc
agcgctccaccgcgtcgtgggtgcactctggcacggcggcattcggtggagacaacgctt
tggcagcattcgtgagtggcggcgccggcatgaggagatagaggtggactcgtggcgcgg
catcgagctccgaaatggtgggaaggcggcgcttgacgacgggcggcatctgccggagtt
gaggaagagagagggaagtggcagcgcgaaaagagaaggcttcggcctcggagctcggca
gcggcggcggcagcacgggaatgatgtggcagtgacgatgtcgcagctcgaggcgacggc
atgaagtagcggcggcgtggcttgggccggctcggagttctccccctctctgtgctaatc
cacaagcaaccaacatcacggagtcaaatctatcgtctccaatttcttcctttttccatt
gagccaaattgcaacactcaaacaccaaatcgtacagtagcaagccacacacaagcctgc
tgctactccccatcgaaccgttgtagagtgctcaggcaccactggctagagtgcttaggc
accattggcggcagcttagccgtggtgtctggacgtggcgcacctagcaaggggtctcgc
ccgacgaccactgcccccggcggttgggactctctcgcccctttgcctgccatcttgagc
cgtgggcgcatcgcctgtcagacgccgtggggggagacagaggaagagcttaaggaagag
agaaagaggaaaagaaaggagaggctatttggtcacttcgtttaaaaatttgggccccca
tggactcgtcagcatgaatacactattttaatagacgcggtgtcctctgacaaataacca
cgtttagatagtgtttttccccaaaagtgagtttgtgcggtgttctacagctaaaaccac
aaagtcgtgatgtcctgtagcaaaatttgcc
>group_1497.fasta_consensus
ggcaaattttgctacagatatcgcgacttcatggttttagttgtagaacaccgcacatac
tcacttttgcgggaaaacactttttaaacatggttatttgtcactggacgcatctattaa
aatattaatttttggttgaacaggagagataaatgcagtgaaagattaaaaatacccctg
agcccacttgtcatattcttcttcctcctcaattccccttttctcccagatccacgctgc
cgccgccaacggcgtcctaaccacgggattccgtaacgacgaccgtgctaggctggtgat
gttagagtcgacaggatgtgcggcatcttgaggcgatgcggcccactgtggggagccctc
accgccatgggaggaggtggtggctgctgctcctgctgcgattgcgccgcaccatgtcct
cctgctccaccttggatgtgcaccctaccgacccccgcaaaccggtgctgctattgccaa
cttcgtcccctgcattgcatgctgccgtcgatgctccctgcatcctcttaccgcgcttca
cttgatctatgccacaactgccaccgccgatgtcatcgcttcgggcatgggcgacgtcac
gcggtgtccccgcaccgccgccgtcctgaccgtcctcatggccgcaccgccacgcttttg
tcatcgccgtgcactccacccgctggtcgcgacaccactcatggcttgcagtcctcatcg
gagaagagagaaaagaggcagacagaggatgagatcaagaagaagagagcggatgaggaa
gacaaaggatgggcattttggtcactccgcataaaattatgggccccctatcgcctcgtc
agcacaaatgcattattttaatcagtgcggtgtccgttgtaaaataaccacgtttagagc
gtgttttccctcaaaagtgagttcgtgcagtgtcctacaactaaaatcacaaagtcgtga
tgtcctattgcaaaatttgc
>group_1498.fasta_consensus
ggtaaattttgctataggacattacgatttcgtgattttagccgtaagacactgtacaaa
ctcccttttgggagaagacactctctaaacatggttatttgccagcgaacaccgtgccga
ttaaaatagtatattcgtgctgacgaggcgaaagctgaaagggggctcaaatatttacac
agagtgaccaaattgcccctcatttctctccatcttcttctcttcttcctccctccccag
catcaacgcaacagaggagccggcatcgaggtggcggcctagaggaggcgagggtggcag
atccacgggcaaagcctcttgctgcaccgtcgacgcaccacctcaagccatgggcgcatt
agcagcatccgctgccgctaactccggcccatgcactgcatggctctgatgctccgcgtc
catccctgcatggcgccctagctcctcccagcactcctccgcgccaccgcttctccggat
cgaggacaacaccaccttctccgtcatcctcctcaattctgattccgattctggccagcg
tcctctcctgcaactgtgccattggccgactcattcctagcttcctcgtggaccccatcg
tccaccccatcggcttcctgctcggcatgccggttttctccaccccgactcgtccgcacc
gcttcaccacgccggtcgatgccgcccttgcctcctccaggccaccttggatccacctcc
aatgccggctcccctgaaagaggatataaggagctgactgcggaagtggaggagtagtgg
tggagccacgttaaaactgtagggtcagctgaccccacatgtttttgcaacatacacctt
gatcatgtgaaaaatagtgaaaaagtacataaaacaaagaaaatttgtatggattgaccc
cacatagttgcatatttatgcattttgaccccacagggttgagaacttggctccaccaat
gtggaggaggcgaggaaggagggctggccagggagccagggcgcgtcgctgcttgcgcat
gctgaagggagtcgggccaccatgctactgcgacggaggtagaagggggggggaggaggg
aggaccgaccccttagcgtgagcccgggaacaggatcgtgctgccccgccgcccgcgcgt
gctaaggggagcggggccaccacaccaccgcgacggaggtggaggaggcaaggaaggagc
gtcgggtggttgccagcagcgagcggaggtggtgttgtggcttgagtgtgagagggagtg
agttgtgggggaagaatatgtcaagtgggcccagggctatttttgacctttcacgctatt
tatctctcctattcaaccagaaattaatattttaatgtttgcagtgtccattagcaaata
accatattttgagagtgcattcccccaaagatcgacttttgacgtgtcctaaagctaaaa
ccacaaagtcgcagtgtcctgtggcaaaatttgcc
>group_1499.fasta_consensus
caaattttgctacaggacactgctatagtgtggttttagccgtgggacactacccaaact
cacttttgagggaaaacacttcataaacgtgataatttgtcaatggacatcacgccgatt
aaaataacgatttccggttgaggaggagagagaaatcacgtgaaatgtcaaaaatgccct
tggggccacatgttagctctccatctctcttcctccctttcttttccttctcccttcttc
ttcttcctcccaccgcagccttcttcttcttcctcccaccgcaggtgagcagcggcgtaa
cgcacagtcggcgcgacagctcgagccggggcggctcggcgcgcggccagggaagcggcg
gcgcaacgcaggggacccaccaccaacgatgacgaggcgcagtggccacccggcgcacga
cgcgacggcaagcggtggcaccgagcacacgagcacggcggcggcacaatgtcgttaaaa
ttgggcacaaccggctacttctacacgatctagggttcatagggatgtcaatttcacgat
aatataacctatgttgcattgggattacgtttacccacagggagcacaacggtggcacaa
tggcgaccgggccgacatggctacggaggcgcctgcccgaaatcaagggggccaccggct
tctaggtcactaggtgaggctcgcgacgtgcgacgtggtgcggggcggtgcagaggcgaa
acggcgtcggcgcccgattcttggcatctgggatgcgacattgggagcaagattccagcg
gtggcgatggcgagggcggtgcggcggagcaaggccgggtcgagctcgaggccgacgagg
aaaaggaagaacgttggcgtcgtcgaggactccgacggcgtcgtcgaggactccgacagc
ggcgtcagcgaagtacgccgtcaggtgtggaggatgaggtcctctcgcggccaccggtgc
cgactaggccgcgcgcactccaggcatcgccgccgtcaccgagcaagccgcgaccaggat
aagagagaaagaaaagaaagagaggaagagagatggagagctaacatgtgggcccaaggg
catttttaatatttcacgtgatttttctctcctcaaccggaaatcattattttaatcagc
gcggtgtccattggtaaattaccacgtttatgaagtgtttttccccaaaagtgagtttgg
gccgtgtccgacggctaaaaccacacaatagcagtgtcctgtagcaaaatttgcc
>group_15.fasta_consensus
gggtaatttggaaccatgccattataattttgcaaagtttgagatatgccatcggtatct
caatgacatgtaggacccacatgagtcaatgacatgtgggtcaggatggcatatctcaaa
ttttgcaaaattataatggcatggttccaattttcc
>group_150.fasta_consensus
gaattttctcttagattactcatccgatttacgatccgattacaccattgtgttcataac
aattaaatctttataacaagatctcacatgactatatttttatgaaaaaatacaaattac
ttttataatatatctaaattacttttagattacattaaattacttcttagtcataaaata
atttaataaagcctaaaagtaatttacctatattatagaagtaacttaaaaaaagtaaag
taacttgttacgacattaaaagaaatctatacattcataatgttattcataatattgtga
gttgtttattttataatcatttttagtcagtgacgtaatttgtgctgattaaatttaatt
tctatatagactcatgtttttacctctataacggatttacttttgatgtcgtgataaagt
tactttctttttgttttaagttacttttataatttatgtaaattacttttagactttact
aaatttacttttatatgtctaagaagtaatttagtgaaatctaaaagtaatttagatata
ttataaaagtaatttataatttttcatcaaaatataatcatgtgagatcttgttataaag
atttaattgttacgaacacaacggcgtaatcggatcatagatcggataagtagtttaaga
gaaaatttaatttgaagta
>group_1500.fasta_consensus
ggcaaattttgctacaggacactgcttatgtgtggttttagccctaggacactgtcaaaa
ctcacttttgggggaaaacactccataaacatggtaatttgccagtggacaccatgccga
ttaaaataatactttccggttgaaaagaagagagaaatcacgtgaaatgtcaaaaatgcc
cttgggcccacatgtcagctctatctcctatctctctctgtattctctctcgacggtgca
cggggcggcgtcgggcgcggcgaagatggtgaggacggcggccggcagagtggagcaggg
catcggctgctgcggagcggagctggcagctgaagcaggcgggcgagtgcgcggtggccg
gcggagtagcaggccggcggcggcggtggacgagcgcacagccggcggagcggcagcgtc
ggccgagcggagtggcaacgacggcgagcgagcgcgcggcaggcagagtggagcggtgta
gctcgtgctgccgtacctgttcgtcacagtgcacctcgtcatcctcgtcatttggaagct
ctccgaccacaagcacttccaggtgcagcagcagctcaaggatccatggccgcacccgca
tccggttgttccagtggcggcggtcctccccgctgcggcggagtatgcgccgtcgcttat
tgtcaagcccaaggaggagttcaacgccgcggcggtagtgtacggcggcggcggcatgcc
ggagcacgaagcgtccaccgctgcgtcgtacacctcctacgagaggcggagccttgcacc
gccgccgcaagaacactccattctcgagtgggagatctcgttgccgctcccaggcgtggc
agcaaccgccgtcgagagagaatatagagagagatgagaagagagatacgagatagagct
gacatgtgggcacaagggcatttttgacatttcacacgatttctctctcctcttcaaccg
gaaagtattattttaatcgacacggtgtccactcgcaaattaccacgtttatggagtgtt
tttccccaaaagtgagtttgggcagtgtcctagtgctaaaaccacacataagcattgtcc
tgtagcaaaatttgcc
>group_1501.fasta_consensus
ggcaaattttgctacaggacattcttaaatcgtggttttagcccagggacaccgcatgaa
gtcagttttgggggaagacatctcataaacgtggatattagccagaggacaacgagccca
ttaaaatatactatctgtgctgactaggcgcggggggcccttttttttgcgcgaacggac
caaaatgccccttgggccatctgctcatatcgagctggttagactcgatctaatcaagtc
ggtcaaactctagcttgccattctccaccaccaccgacgcccacgccgccgctgctcttc
tcgccatccccgaccaaccgcgcgcggcaccgactccgccgccgcctcttgaagatctgg
acgctggcgagggcggcctcttccacaacgatgtcgtcagctaccttgttctcccgtgct
tccccctctcgtgttggccgtgtttgtgaggtaagtgagttgcctctcgttaaatgccca
ttctgcaatgtcgattcaatgatagtggagcggacatgcaagaagcaagataatttcaat
cgcaagttctatcgctgcctgagaggacaaaatgtaagttctaccccttagtttctccaa
attttgtatttgtagggtttaagttgattttggagtttggtatttcataagctgtgtgtt
gttcatatttcagagtggtgcgcaatgtaaatttttcatgtggcaaggggaatatgctgt
ttggttggtcaaggagggtgttttacatgcatggacagattgcaatgctcagaggacaca
agttgaggtgccagattcattgaatgcttcaatgggaggagtaaatgatacaattgagaa
gatgagaagtgagctgaagaaggcaatgagtacaattagggtggctgggattatacttgt
gactgcagtagttgtgtttgtagccatgaatgcaatgaaataagaagtagcaatgtgatg
caaaaatgtattcagtactatgttatatgtttgaacttcaatgaaatgtgatgcaattta
tgagcttcaatgaaatgtgatgcaatttatgaacttcaatggaatgtgatgcaattttca
tgcagaaatgatcttcaatgaaatatgatgcaatttatgcttgaaaatctgttcatatgt
gctacacattgcagaagtagtgtttgcaaccaaattcataaagcatgccacattcaaaga
caatcacattcaaagagaaccacattttgcatccagatgccaacatagctaaagtcatta
cttctagagcattacagttgtccattgacacaaaatacatgtcttagtactgacttaata
agtgcccatctctgctatttcagctggcaaatttagagcacttgagtactatgttacaac
ttctttgcaaaataaagtaccctagtatactagtactagtattggattacaacttctttg
caatcttcttcttgttggccttcagggggctggaatgaactagggaggagtgcagtagag
cacttttgctcctcgtaactggtctagggcttccagatggttgatcactagccaaagcct
gaacagcaccagcaacagcttcaacagcaccaacagcagcttgatcactagcagcaacac
ccagatcaccaagtttaacagcagcagggctgtgacatgagaaaatcagaaaattgtaaa
tgcaatgcagaaaacacatgaacatagttgttaaattcagacaattgtatatgcaggaca
cttacatagttgtattgtcatcattaggcacatgttcaggattgtttttcttctttctga
ctctcttaggcttgggtggggctgggggaggggcatctggatcatacactggttcattgc
aggtcttctgtaggtggccaaagccatggcacctgttgtatctccttcttttctttcctg
accccccttcttcaactccaatgaacctccttgtcctaggtctaccagctgatctcttca
gtattggtggccacatcttgaatctagtatccaccttctcccataggctcttgtctggca
ttggtggcacagttttggcataagctgtcttgaacatttccacagaatagtaggggctga
catagttttccagctgcacttctctcagagatccaatgaaagagatggcatgcctacatg
ggaggcctgttagctgccactccatgcagctacattcttgcttagtcaagtccactgtat
gcctccaagtagtcaagtctctatttacaccactgacttcacctacaaatggctgactct
tgtggcgattgtagttgagattcctacttttgtcatggagctgcttcattacatttccca
atttattgccttcaagcctcagggatagcctgtatcttgaagctggccacatgtttctct
caaaaacttctccatggaaccttttctagaaatttttgtacagatgtctcatgcactccc
tatgctctactccattattgaacacccttgtcactgctgcatcaatgcccttgcctgcat
cagtagacagtactagcccctgtggggatccaattgctttattaaggcacaccataaacc
attcccagttctcctttgtttcagatccaaaaactgcataagccattgggaacatccagt
tgtggccatctataccaatagcagatgccaactgcactctccacttgcctgttaacacag
ttgaatcaatgcctaggtatggcctgcacccattcaaaaagccgtgtatacagggcttca
tagcaataaacatcgtactaaacctgtgcttgtcatttaccacatcatactctatctcaa
ctatactactaggggatctcttctcaatctcagctttaaaactgtaaacagcctcgaagc
tttgctcccatccaccaagtatctcatctagagccatctgcctaccatcccaatctacat
agtatgacaacttaatacaatatttttcctctaaagtcttcttcagaggagcaaccccta
ttgttggatcttctctgagcttattgataactctgtccttcacccaagagttactggcca
tgcaattattctccagcttgcttgtgctagcacacctatgcttgtatggcatcttcttta
tctacaacaagttacagatttgacattatcattcaatggcttaaaaggaacataattgac
aaaaaaaaaacaataaagatttagctacatacctgccaagttcgaccatctggcaacctt
gaagcatggatcctccatctgcacctctttgccttgcaataggccctgtaccttgtggct
tcatagtagggaactgcaagttcaacctctttcaggacagcatattgcctcatacacctc
ttaaaacaaagtccatcctcaaaagtaacaccaacttcaatccttggattttctacatct
gctatatggattagaggctcacaacccctattatcattaacttctagatcatctactggt
tcatcattctcttcatcaccatcatcttcaggagtatactttggatcattggcctcatca
tctgacaccaagtcattataattctccttctcatcactcattcctacatactcaacctca
tcgaactcaccccatggatctggatttggaatagcatgatcactacctttatctttggcc
ttgctaagttttttggttggcacattcttagcctgactttcttgtgtgggtaagaccaca
ctcagtggaaccactgtgctagcttcctccacacaagaaacaatttgggtacaaggcatg
ccaccctcactcacagtcacttgtactgtaagcttcctaacatcccaatactggtttaaa
gcctctaatagaatagcatcagaagaaatttcaacatccctacccacactcttttgtccc
agaaagtcactgtcagctcttgggcactaccacagatgatttcatcatccaagtccttca
taaaatctatccaacaggtgacatctttatctacaacccacttaataacacttgaaatat
gataatcttggctaccattatccatgtactcaacataagcaacaacattaatgacaactc
tgcatgcagagtttggatccatcctacaatgcgatgacaaatatagcgaaaaacaagccc
aacaaatcagattcaccaagccattcatcccgaacgaatcaaaagcagcggaaataaaac
ttacccttttggcaaccatttcgggttctccggccatggcgcgcatgccaccaccccctg
cgacggcggtgtagacatcaccggaggatagatacacacacagcacggttcacccttgca
tcccggcgctgtttgtcggggatggcgagaagagcagtggcggcggagtcggcggcgtgg
gcgtcggtggtggtggagaatggtgagctagggtttgaccgactcgaacagatcgagtct
aaccagctcgatatgagcagattgcccaagcttaaggggcattttggttcgttcgcgcaa
aaaaaagggaacccccgcgcctagtcagcacagatagtataatttaatgggcgcggtgtc
ctctggctaatatccacgtttatgagatgtattcccccaaaaccgacttcgtgcggtgtc
cctgggctaaaaccacgatttaaggatgtcctgtagcaaaatttgcc
>group_1502.fasta_consensus
ggcaaattttgctacaggacactgcttatgtgtggttttagccctagaacactgcccaaa
ctcacttttgagggaaaacgatccataaacgtggtaatttgccagtgaacatcgtgccga
ttaaaataataatttccggtcgaagaggagagagaaatcgtgtgaaatgtcaaaaatgcg
tttgggcccacatgtcagctttcttatctctcttatcttctctctctatcttctctctag
aggataacgccacgctcccgtcgtcttcgtcatcgtccagcccatctgcaagatccgccg
ccggcgcaccgctacagcccgaccttcgccaccgcccgggctctgccgccgtcgcaccac
tgtcgttgtctgagggtgcgacagccgccgcagcggaggtggtggcgccagagacaaagg
aggtgagggcgaaggcgtcggtggatgaggcggtgacgctggctaccgttgtgtccaaga
acgtgtcgttcagggaggagagcaacttcctggataatctcaaggacggcgagaggaagg
cgttggctgagctccgtgccaaggtggaggaggccatcgtcgagggcaagttgttcgatg
atggcaaggtggaggccaggaagaaggccaccacgataccgacgacgacgacggcgaggc
actcccggcggagctcgctgacatgtgctacctcgacggcgcggaccgggagggccaccc
ggtgtgctacaatgcgctcggcatgttcgctgacgacgccgtgtaatggccgggggagaa
gcagcgcgcgggcggcggggggaggagcggcgcacgagcggcgggcggcgggggaggagc
tgcgcacgtcctcctcctcctcgaactcgtcaccatcgccgtcgtcgtccgccaccgccc
cgctccgcgccgccggatccgcgagccaccgcctcgccggcctgcgtgctgcgccagcca
ccgccctgcagcggcgtcgtgattcggcgattgggatgagagaagggcggcggtggcgat
gagtggctcggcatcgacgctagggatgcggtgtgggagctatggctcgctcacgtcggc
cggcagcgggaggaagggcgggggcaggggtgggggtggcgaggcggtggcgagaaggag
cggctgcagctgctccaatgcgcactgcggctggtgggccgccggagggccaaggtgttg
ctgctgctcgtcgctgcctccgccgccgtctgcgcgggcacgaccggcggctggcgggga
gctacatgtgggtaggaagaggagaagagagataggatatagagctgacatgtgggtcaa
gggtatttttgacatttcacgcaaattctctcttctcttcaactgaaaattattatttta
attggcgcggtgtccactgacaaattaccacgtttatggagtgtttttccacgaaagtga
gtttgggcagtgtcatagggctaaaaacacacataagcagtgtcatgtagcaaaatttgc
c
>group_1503.fasta_consensus
gacaagtttagctacaggatgtcgcgacttcatgatttaagctgtagaacaccgcacgtg
atcacttttgtgaggaaaatactctctaaacatggttatttgttagtggacatcgctccc
attaaaatattaattttcggctgaataagagagataaacggtgtgaaaggtcaaaatatc
cctgaccccacttgtcatattcttcttcctccttaattccctttttctcccaatcccacg
ccgtcgtcgacgacggcgtcctaaccatgggcttctagaataacaaccgcgtcgggctgg
cgactctggagtcgacaggatgtgtggcatgttgaggaggcgcggcctgccacgggaaga
ggcggctgctgcgattgcaagggcggtggcggtggcggtggtggcaccgggtggtacttg
tggagcagtggcattggtggtgggagcaaggacgacgttgtggacaacggaggtggtagc
gcagccacaacgccaccatgtccttcatgtgttgccgccgcactgtgtagtcctgctcca
ccatagacgttgtgcaccctatcaacccccacgaactggtgccactactgccaatgccga
cccgtgcaccacatgccgccgatggtgctccccacatcctcctcccgcacctcacttgat
ctacaccgtaactgtcgtgggcgtcgtcgcacggtgtccccgctccgctgctgtcctgac
tgtccccgttcctccgttatcgtcgcacactccacccgctggtcgcgccactgctcacgg
ctcgcagtgctcaccggagaagagagaaaggagagagatagaggatgagataaggaagaa
gatctagaggatgaggaagacaaatgatggacaatttggtcactccacatataaatatgg
gccccctatcgcctcgttaacacaaatgcattattttaatggacgcggtgtccgctggca
agtaaccacatttagatagtgttttccctaaagattgagttcgtgtggtatcctacaact
aaaactaagaagtcacgatgttctgtagcaaaatttgcc
>group_1504.fasta_consensus
ggcaatttttgctacagaatactgcttatgtatggttttagtcctacgacactgcccaaa
ctcacttttgggggaaaacactctataaacgtggtaatttgccagtggacaccgcgtcaa
ttaaaataataatttctggttgaagatgagagagaaatcgcgtgaaatatcaaaaatgcc
cttggacacatatgtcagctctatctcctgtctctcttctctctctctctctctatatat
gttctctctctgaggcgcatggggcggtgtcggtcaccggggcttgagctcgtcgcggcg
gaggagatggcaaggatggcggccggcagagtggagcagggcgtcggctgtggcggagcg
gagctggcggctgaagcaggcggagcggcgatgtcggccgagcgtgtggcaggcggagta
gagcgccggcggcgggtgatcgcacggcaggagggaccgttgttgccacaatcttgtgcc
acccagcatctgccatggatgcgacggtgcggttggggccgaacggcgggggagaagcgg
tgcacgggcggcgagggcagaagctgcgcatgagcttcacgcgtcctcctcctcctcgaa
ctcgtcaccatcgtcgtcgtcatccgccaccgccccgctccgcgccgccggatctgcgag
ccatcgcctcgccggcctgcatgctgcgccagccaccgccccgcagcggtgttgtgattc
ggtgattgggatgagagaagggcggcggcggctacggcggtggcaatgagtggctcggcg
tagacgttggggatgcggtgcgggagctacggctcgctcgcgtcgaccgacggcgggagg
aagtgcaggggcagggggtgggggtggcgaggcagcggggagaaggagcggctgcagctg
ctccaccgtgcactgtagctggtaggccgccggagggccggggtgctgctgctgcttgcc
actgcctccgccgccgtctgtgcgggcatggccggcggccggcgggaagcgacatgcggg
caggaagaggagaagagatataggagatagagctgaaatgtgagcccaaggggcattttt
gacatttcacacgatttctctctcctctttaaccggaaattattattttaatcggcgcgg
tatccactggcaaattatcacatttatggagtgtttccccctaaaagtgagtttaggcag
tgtgctaaggctaaaaccacatataagcagtgtcctataccaaaatttgcc
>group_1505.fasta_consensus
gggaaattttgctacaggaaactgctattgtcttgttttagctctaggacaccgaaaaat
gacttttggagaaaaacactccataatcgtggtattttgccagtggataccacgccgact
aaaataataatttccgattgaagaggagagagaaatcgcatgaaatgtcaaaaatgccct
tgggcccacatgttaactctcctatcttgtatatgtggggtccacgtggcagtgacttgg
gcgagcggcggcggccaacggccaagcggcgaggtcgggcggacgagatgcggcgcaggt
gatgcggctagtgcctgcggtggcgcgaccaggtggaggagggcggcccgcacgacacag
cttgtggtggcacgacgtagaggaggagagcggcccttgcggaggctgggcggagcagcg
gcttggcacggtgtggcgacgctgccccacgaccggattggcagcgctgcagctgaccag
atctgctacaaggcggccggccggcaccggcatgcggtcatgggcgtggtcgcttgcagc
gagcggcaacgacactacaaatgtcgccatctgttcccctcccccctttttaattttctt
tttgttttcttttcttcgtttcttctttcttttcatctacctttcctgccactaccatgt
ggaccccacatatccaagataggagagctgacatatgggtccaagggcatttttgacatt
tcacgtaatttctgaaattattattttagtaggcgtggtgtccagtggcaaaataccacg
attctagagtgttttcttccaaaagttagtttttgcagtatcgtaaggctaaaaccacgc
aataacagtgttctgtaacgaaattttcc
>group_1506.fasta_consensus
gggaaattttgctacaggacactgcttacgtgtgattttagccctaggacactgcccaaa
ctcacttttgggggaaaacactccataaacgtggtaatttgctagtggatattgtgccgg
ttaaaataataatttctgattggagaggagagagaaattgtgtgaaatgtctaaaatgcc
cttgggcccacatgtcagctctcttctctttctatcccctcctccacgacgagcatcacc
gtgcgggccttctcccccgaccaacgccgcagcacgcctagagctagatggtgacgcccc
tggcgcctaggatggagagccgctcggggccgtccctgtcgccgccgccgccacccctcg
ataggtcgtgctgtgtcgcgttgaacttctcgccgtcgccccacaacgcgtaggcctcct
cgccgtgcgccgcgtcgtcgccgatcatgagctgctcgtcgggcatccgcagcgggatga
acaggccgatgccaaggaggatggccgtggtgaccacgaggttccacgcgatcacaaacg
cagcgccgccgagctgcttgctgatctgcttgatgccgccgccgtagaacgcgccgcgga
gtcccggcaccatggactcgaggcctcgagggagaagagctccggggtggccaggaggcc
cgtgaggatgccgccgaggagccccgccacagcgtgggtgtggcagagtggtctcgcgcg
ggggccggcgcgacgacgcacaggtgatgggcggcgatggcgtggcgcggccgtggcgat
gcttcgtcaggcggcatcggcgcgcggcgttagtcgagggagaaggcccgcgcggtggtg
tcatggaggagggaacagagagagaagagagataagagagctgacatgtgggcccaaggg
tatttttgacatttcacacaatttctctctcctcttcatccggaaattattattttaatc
ggcacggtgtccactagcaaatttccatatttatagagtgttttctctcaaaagtgagtt
tgggtagtgtcctggggctaaaaccacagataagcagtatcttgtagcaaaatttccc
>group_1507.fasta_consensus
ggcaaattttgctaaagtacgtcatgaatttacggttttagctataagataccgcacgaa
gtgatttttggggaagacattctcaaaagttgaatatttgctggtcgacaccgcacgtat
taaagtaataatttcctgttagagaggagagagaaatcacatgaaatgtcagtaataggg
ccaatatatcagctctcctatctctcttctctctatatcccctccttcacttctctctct
atcccacatgtcagtgacgacggcggttaggcaaggtctggcggtggcgtgagggcgagg
gaggagtggccgtggcgacgggaggacgacggctccggccaacggcacgcccagacagcg
gcgtcgaccatcgacggcgcccctccctcctcactctgcgtgggcgacggctcctcactc
cgcgcgctgcagccgttgtcgtccaaccacgacgccgctcctccacacgcagatgccacc
gccgaacctcgcccgctgtccggccagcgccggcgctcctctgcacatcgctggtcgcgt
ccgctctgcccttgccctcacgcctctgcctctgccaccaccgccactggacctcgcctg
cccaccatcgtcgctaacatgtgggatagagagagaagatgagtgatagagagaggatag
ataggagagttgacatgtgggcccaagggcatttttgatatttcacacgatttctctctc
ctcttcaaccggaaattattactttaatgcatgcggtgtccgacagctaaaacgcgaagt
cacggtgtcgtatagcaaaatttgcc
>group_1508.fasta_consensus
gggaaattttgctacaggacactgattatatgtggttttagctctacgacactgcctaaa
cttacttttgggggaaaacactccataagcatggtaatttgccagtggaccgcgtcgatt
aaaataataatatccggttgaagaggagagagaaatcacatgaaatatcaaaaataccct
tgggcccacatgtcagcactcctatatctctccttttctctccttcttccagcgtcgctc
caagaggcgagccggcatgcggaggagcgcagcgcgggtgcggtggccgtgcgggcggcg
cggcgaggcgaggcggcgagtgcctagcgcgggtgcggcgtctgtgcgggcggcgcggcg
tggcagcggcgacagctcgctgcaacaccgtgcggggtgcgtccggcggcgaggtgcagt
ggcacggtggccgtgtggacacggcgacagacatcgtcgtgtaggcgcgcaagtgccccc
gacagcgcgccccacggcatgaagtgcgcgaggtggtcgtggcgcagatggagcgcttgc
cagagcgacgggtcaccagcggagcggcggacgccagctagtccaggtccagccgccgga
acacgagcacgaggcagtccgtcagcagctccgcatactgcgtcgacggcggtggcgagc
gtgtcgtccggcggcgctggccttcgcgctcggccacggcgcgctcctcttcatgctctc
cttctccgtcttacgcgttcgtcttcctcctctcgccgcacggcctccaccagacgccct
acgcgatccttgccgccgtcctggccgtgctcgccactgccgactacgtcgcgctcgccg
cggcgcttgcctggaccgcgaacgtctccgaacgctggcgggggcacttgcgcgcctcca
cgacgacgtccgccgccgtgtccgcacggccaccgcaccactgcacctcgccgccggacg
caccccgcacgatgtcgccgcgagccgccgccgctgccacgccgcccgcacagccgccgc
acccgcgctgcgctcctccgcacgccggctcgcctctcggagcgacgctggaagaaggaa
gatagggagagaaaagaagagatatatgagtgctgacatgtgggtccaagggtatttttt
gacatttcatacaatttctctctcctcttcaactaaatattattattttaattgacacgg
tgtctactggcaaattaccacgcttatggagtgttttcccctaaaagtgagtttagacag
tgtcctagagctaaaaccacatataatcagtgtactgtagcaaaatttccc
>group_1509.fasta_consensus
ggtaaattttgctagaggacactgctaatatgtgattttagccttaacacactgcccaaa
cttacatttgcgggaaaacactccataaacatggtaatttaccaatggacaccgcgccga
tcaaaataataatttccgattgaagaggagagagaaatcacgtgaaatgtcaaaaatgcc
cttgggcccacatgtcagctctcttatctctcttctctctatcccctccttccagagttc
cgacagcagcggtggcgggagggcgaggacggagcggccatggcgacgcgcgggtaggat
ggtggcggcctccttccggcccaaaactaggccgctctcgcgaggtcctccacaacgagc
accatcgcgcagccgctgccgctgacagcagaccggagctccgcgagtcgctgctccgcc
ccctccctcggcgtgctgtggaaccgggacacggtgagggtgaccacctgcgcgtgttgc
ctcgccgcgccgcgcctaatcctttccacggctacccgcgccgccgcctcagccgcggca
gcgcactcggcgagcaccggctgctgctgggtctcgacgaagccccaccgctggtgcacc
tgggcgcgcttgaatgtggcaattgttgactgagggaggaggcagagcggcgactcacgg
agctccggtgcgtcgtcagcggcagcggccgcacgatagtgcttgtcttggaggacctcg
cttgggcggtcgagttctgagccggaaggaggctgccgccatcctgcccgtgtgtcgccg
cggccgctccgccctcgccctcccgccaccgccgccatcagaacgctggaaggaggggat
agagagaagagagataagagagctgacatgtgagccaagggcattacatttcacgtgatt
tttctctcatcttcaaccggaaattattattttaatcggcgcggtgtccactggcaaatt
accacgtttgtggagtgtttcccccaaaagtgagtttggacagtgttttagggctaaagc
cacatattagcagtctccagtagcaaaatttgtc
>group_151.fasta_consensus
gggctcggctcggacgtctgatgtttggggaaaaatcggacgctgacgtcagcatgacgt
cagcgtccgatttacgtgcaaaaactactttaaactgatttttctcttaaattacttatc
caaatcatgattcgattgcaccattaaattcgttgcaattaaatcttcaaaacaagacca
cacatggatatattccgacgaaattttttttagcttattattgaattatttttaaatgtt
gcacgatgttccaccaggtatatcggaattgtttcactaaatagatcgaaaatgtttcac
tcgtttaaatcgggtgttgtttcaccttatataaaaataatgtttcagcaaatagcgaaa
gaatgtttcagttcactgcaacatttgatccatacatagtgaaacattataagtacacta
ggtgaaatatttttcggtggaacaaaaaatgaaacgaattcccttaatagggggtttcta
aaatatgtgggttttttgttgcaatggaatatttcagttcactgcaacattagatctata
catagtgaaacattgtgagtacactaggtgaaacatttttggtggaacaaaaaataaacc
aaattcccttaatagggggtttccaaaatatgtgggtgattttttgcaacggcgcgttcc
ataatatcaaaatccactgcaacatttgatccgtacatagtgaaacatcgcaagtacact
agctgaaacatcgtaaaactacttgttgaaacatcgaaagagatcatatgcaacattcaa
aaaaatatcaatagaaaagctaaaatatttttttatcgaaatataatcatgtgtggtctt
gttgtaaagatttaattgcaacgaatataacggtgtgatcggatcgtagattggataatt
agtttaagagaaaaatcgttttaaaactagagtggcaggaggcgcgggcgtccgaggcgt
ccgatttttccactgccatcggacgcccggcgcgcag
>group_1510.fasta_consensus
ggcaaattttgctacaggacactgcttatatatggttttagctctaggacactgcctaaa
ctaacttttgggaaaaacacttcataaacatggtaatttgccagtagacatcacgccgat
taaaataatgatttccggttgaagagaagagtacggaaatgtaaaaaatacccttagacc
cacatgtcagctttctatctctcttcctctcttttctttctcccttcttcttcttctctc
ccggtaatgaggtcggccggtccacgtcatcgtcgtcttcccaaatgccggcatatggaa
acaaacaatcgaacacagcaccggccgtcatgtctctctttaaagcgcgcacacacacat
atggatggatcagcagctagctgcacaagcaatagcaatacatcgccagcgagaacacga
gttatctgcatcgatggcggcggcgcactttgtgttcgtcccgctcatggcgcagggcca
cctcataccggcggtggacaccgcactgctgctggccacccacggcgtgctctgcaccgt
cgtcgccacgccggccacggtggcgagggtgcgtacccaccgtcgaattggcccgacggt
ccgcctggaggccgtgctcgaggagaagtctggcgagctcgcattcccgaggacgaggca
ggtgttcatgctgaacaacacgcacgccatcgtgcgccacgccatgcgctccaacctcgc
catgttcctgccgtcgggatgggcacgtgcctgggaggagcgcatggagggttacgtcaa
gagctacctcgacatgtcgtgggcgcccatcgtatcacgcctcgccgccggcgccgccac
cacggcggcgacaaagccagccaccgtgagcgtgctccggcggcaatgagacccgctggc
ggcgttcaactcggtactggagaacgcctgcagcgtgcagaggtgctggaaggtgctcag
cccggtgctccgccacgtgctccggcgaaccgtgttggaacacgtcgtgcgtgtatcgcc
aatgtctcgaggaagttgagacgcccgccgctgcgtgcaccgtcgaggagctggagcgcc
agctatcagaaggaaaaggagaagagagataggagatagagctgacatgtgggcccaagg
gtatttttgacatttcacgcgatttctctctcctcttcaatcggaaattattattttaat
tggcacggtgtccactgacaaattaccatgtttatggagtgttttcctctaaaagtgagt
ttggacagtgtcctagggctaaaaccacacataagcagtgtcatgtaacaaaatttccc
>group_1511.fasta_consensus
ggcaaattttgctataggacatcatgactttgcggttttagctataggacaccgcgcgaa
gtgacttttggaggaagacactcccaaaagttggatatttgctggtggacaccgcagcca
ttaaaataataattttcggttagagaggagagagaaatcgcatgaaatgtcacaaatgcc
catggacccacatgtcagctctctcctctctcttcttcctctatcccctcggtgtggcag
cacagcgctgtgagaagcgacaggggacacgtgcagaggccggtcccgtcgagcgaaatg
gcgatggtgcaagcgaagaggattggatggcgagcagccgatctgggtgttttaatttgg
cgagttcgaggaaggtggaagcgaagaggattggatagcgggcggtccaatttggggaaa
atagcggtggtggttgttgggcgccggtgaggggtgaaatggggtcgcggaggggcgtgg
gacttggtggtggtggcggcttggtcgattacgcactggaggcggtggattggaggttga
gcggcggtggtggttgaggcagagctcccatggccgtccatcctcccacactgccatggc
cggcggtcttctccgccccgctcccctaccccacaacgccgcccagcggcattgcggtgg
acccgcactccgacgccgccttcctcactgtgggcacacagatctacaaggtgttcgtcc
accctgccaagaaggccaccgccgccatgtacaagcgctagtttcagatcgacgacctca
cccgcttcctgcaatcgcgggcgcgtgagatgaagcgcagcggtgccaatgttcctcgca
tgccttggctggagctccgccgacgtgcctacctcggacggtgcgtttgtggacgacagg
ctcgagctggtgaggagaaggagcccactggtgctggaccggacggacgacgcgacggag
gtcggctccgcgatggaaaacagctgcaaggcatggctatgttcaggaactggggcgcgt
gctgtgcgcccgccggaggtggcgccggccatggcagtgtggaagaagggataaagagag
ggagagaggagagagctgacatatgggcccaagggcatttgtgacatttcatgcgatttc
tctctcctctttaatcggaaattattattttaatggctgcggtgtccaccagcaaatatc
caacttttgggagtgtcttcccccaaaagtcacttcgcgcggtgtcctacagctaaaacc
gcaaagtcacgatgtcctgtagcaaaatttgcc
>group_1512.fasta_consensus
ggtaaattttgctacaaaacattacgatttcgcggttttagccgtggaacactgtccaaa
gccacttttggggaaaaacactccataaacatgttaatttgctaatgaacaccgcgccga
ttaaaataatgatttccggttgaggagagagaaatcacgtaaaatatcaaaaatgccctt
ggacccacatgtcagctctccatctctcttcctctctttctccctcctttctctcttctc
cccggtcacggtttgctcggcggggcgcgggcgtgcggcagcggcgacgcccgaagtgcg
cgtggcctgaagtgtttatggagtgttttcccccaaaagtgactttggacagagtcccac
agttaaaaccacgaaatcgtagtgtcctttagcaaaatttg
>group_1513.fasta_consensus
gacaaattttgccatagaaaatcgcgccttcgtggttttagcagtaggacaccgtacgaa
gtgagttttggtgaacactttataaacgcggtaatttactagcagacaccacgctgattg
tttcagtgtattttgtgctgacgttgtgagagggacctacttttatagtcggcatgacca
agatgcccatatgtgttttggttacagtggcagacgagaatgctagatagcgatcagtcg
cgcgcctccctccccgcgcgactggacacgtgtcgtgcgcggagagggggcggccgacgc
gtcgcgagggaggaccggaggagcgagttttctttttttttttccgtttctgttcagttg
ttttttctttctccggttttttcgtttctgttcggcctggttttttttcagtttatcttc
tgtttggttcttttttcggtttttttaaagatatataaatacaaagtttgtattcatatg
tatactaagtttgtattcgtacgtatagaaagtttatatacgcgtatacacttgtataga
aagtttatatacgtgtttgtatacgcgtatacaaactttctatatgcatatacaaagttt
ctatatgcaatacaaactttgtatatgtgtatatattttttatgcattaaaatatattca
taaaaattatatatatacgtatgtatatactatatagtatgtatacatacgtatatacat
acgatgtatatagtacttacatacgagagagactagggggcgactgatcgcacgcgcgcg
gaggcgcgcggctgatcgcgtaccagcgcccccctgttcctggcccggcccagcagtgag
cgcaaacgaagcggtggaaggccagcgacgcgaacagatcacatgcgcgggtgcgtaaag
agaatagaacaagaacagatcgtgagagtgccgccgtctgccgccaacgtcctctcctcc
cggcgaaatcgcgcgcaaccaggccaccagggtagcccgcatcgtcgcgtgtcgcgccag
cgccgacgcaattctgcggtgccgctgcttcttccttgttgcaatttgcttgccgccggc
tgccctcgagtactggacgaggaggacgggacagtcaccgatgactgattcaggtgagtg
caacaccaatacaactttgctattgctaatttgtcattgccagatgaaaaattgaagttc
tggaacattgtgatttcatctgtaatctgatctgctggcttttaaattcagatttgttat
tttgtagtgtaatttatataggataaaccactataataatgttattttttgattattagg
ctatgtagtcgagaaagtatgcatcaggtagcaataaaatgaattaaatggtttggcaac
tttatgcatcgagaagaaattattggataaaaaatgataccattatcaatgacttcgcat
ctagaaatataagaatttttttaggtaacatgtacaatgttttgtatataaatattattt
ttgaatgcaatttaaatgtttataatttaataagggcctctatgtcaagtttcgcaccaa
gaccctgaaaagtcaggaccggccctgcgtacggagcaagggagcggcgacgcgtggccc
tcagcgaacccagccgtgcatggactgctgcggtgcacagagggaggtagcaacgcgcgc
atcccttggcgaacccggtggcgcacggagaactcgatggcggcgagcaagcccttgtcg
gctttccatccccttcctgctaccgccggattccctaatcaattcttcggctttccctct
cccttcttgccgccgttggtttcccctcccacaccggtgacgacctcgacaacagtgctc
tgcaccgagctctccatgatttgaagtcacgacgtgccaggggcaatttgtcatgatgag
tcaaaaagtgcccactcttgcctagtcagcaccaaaacactaaataaatgggtgtggtgt
ctactggcaaataaccaagattacatagtttcttccttcaaaagtgatttcgtgcggtat
cccacagctaaaacatgaagttatgatgtcctgtagcaaaatctgcc
>group_1514.fasta_consensus
gggaaattttgctacaggacactccttatatgtggttttagctttaggacactacccaaa
ctcacttttgggaaaaacactccataaacgtggtaatttgcctatggacaccgcgccgat
taaaataataatttccggttgaagaggagagagaaatcgcgtgaaatgtcaaaaatgcca
ttgggcccacatgtcgctctccgctggccgccggccgtgctcgcgcagggggaggagctg
cgcacgagcggcgggcggcaatggattcgaacctagggcctttggcgagttcggagaaca
atgagttatagtagaggcaggggaggagctgcgcgcgtcctcctcctcctcaaactcgtc
accatcgtcgtcgtcgtcgtccgccactgccccgctccgcggcgccggatccgcgaatca
cctactcggcggcctgcgtgctacgccagccatcgccccgctccacgccgccggcgaaga
cgggcggcagccgacggagatgagctggatgcgatgggcgcgggtggtggcgggcggggg
aggagctacgcgcgtcctcttcctcctcgaactcgtcaccatcgtcgtcggcggcggtgt
cgtgattcggcgattgggatgagagaaaggcggtggcggtggcgatgagtggctcggcgt
cggcgctggggatgcggtgcgggagctacgacttgctcgcgtcggccggcggcgggagga
agggtgggggcagggggtgagggttgcgaggcggcagggaaaaggagcggctgcagctgc
tccaccgcgcgctgcggttggtgggccaccggagggccggggtgcttctgctgctcgctg
ttgcctctgtcgctgtctacgcgtgcacggtcggcgaccggcggggagcgacatgtgggc
aggaagaggagaagatagatgggagatagagctgacatgtggacccaagggcatttttga
catttcacacgatttctctctcctcttcaatcggaaattattattttaatcggcgcggtg
tccactggcaaattaccacgtttatggagtgttttccccccaaaagtgagtttgggcagt
gtcttagggctaaaaccacatataaggagtgtcctgtagcaaaatttgcc
>group_1515.fasta_consensus
ggcaaattttgctacaggacatcgtgactttgcggttttagctgtaggacaccgcgcgaa
atgacttttggggaaacacactctcaaaatgtggttatttgctggtggacactacaccca
ttaaattaataatttccgtgctgactagatgagagggccccacttttttacatgccttga
acaaattgccctttctctctctctctctatcttcttcctctctctccccctcctctctct
ctctcttccttgatggcgcggctcgcggtgattgtgtggcgtagcaccgcgcgcgatacg
ggcggccggcgacgcggcagagggcagcgggaaggtggagtagcagccggcgcggctcgc
ggtgaccgtgcgacgcgatgcaggcggctggcgacgtcctctctctctccctcgacggcg
cggctcgcggtgaccgtgcggcgcagggcggcgcgcgatacaggcggccggcgacgcggc
agagggcggcgggaaggtacagtagcggttgacgcggctcgcggtgaccgtagacgaccg
ccgcccctacgcccagctcttctctgccccgctgccggcgacgcggcagagggcagcggg
aaggtggagtagcggccggcgcggctcgcggtgaccatgcggcgtagggcggcactcgat
acgggcggccggcgacgcggcagagggcggcgggaaggtggaatagcggccgatgcgtct
cgcggcgaccgtagacaaccgccgcccccacgcccagctcttctttgccccgctccctaa
ccccacgcggctgcccggcggcatcatggcgcttcctcactcgtcgcgccaccacacttc
tacgtggacgtccagcacgcagacgtcgctggtcaggcatggcgcggccggcacacagcc
ccgacgacgacgacgtgtcgtccgtcctaggcagccgcgcaccgagcgaagaacggcatg
cccccgccccgcgcctcctcctcctccccctccccctcccacgagacctccacgcgccgc
cactcacctgtggtgaggtccgccgcagccagtgcgcactccgtcgctgtcggccccttc
ccgtctcccccacgcgcgggtgtggcctggatgaggagcacgacctccttgcccgccccg
gtcgagctgcgccacccgcggtgcatcgcctaaaagcaaggatggattgagtcgaccatt
ggggcattttggtccagacgcgtcaaaatgtgggtccgctcaatcctagtcagtgcaaat
atactaaataaatgggtgcggtgtccgctggcaaaaagtgttttccccaaaagcgacttt
gtgcggtgtcttagagctaaaaccacgaagtcgcgatgtcctgcaacaaaatttacc
>group_1516.fasta_consensus
ggcatattttgctacaggacactgctaatgtgtggttttagccctacgacactgcccaaa
ctaacttttgggggaaaacactacgtaaacgtggtaatttgctagtgaataccgtgacga
ttaaaataataatttccggttaaagaggagagaaaaatcacgtgaaatgtcaaaactacc
cttgggcccacattttacgtgatttctctctcatcttcaaccggaaactattattttaat
cggcgcggtgtccactggcaaattatcacgtttatggagtattttccctcaaaagtgagt
ttggcagtgtcttagagctaaaaccacacattagcagtgtcctgtagcaaattggcc
>group_1517.fasta_consensus
ggcaaattttgctacaaaatatcgcgactttatggttttagctgtaggacaccgcacaaa
ctcacttttggggggaaaacactctctaatcgtggttatttgccagcagacaccacggcc
attaaaatagtgtgtttgtgctgacgaggcagacctaaatttttacacgaagtgaccaaa
ttaccccttctttcttttccttttcctcttcttgttacttcaattcttccttatcccttc
ctctacctccctccacggcgtctcgcaggtgatgcgcccacggctcaagacgacgggcgc
aggacgagagagtcccaaccggcggcggccgtggtcgtcgtgcgagacctcctactaggt
gcgccgcgtccagatgccaccgtgagacagctgtcaccaaccaagctgccgccaccgttg
ttcgccacggaagcggcggcagcatgtgcacgaggaggactccagctcggcagctccatt
gccattgtccagctcagaaccgtttgatctcatcaaagcttcaaagttaactactctaac
ttcatatgcaaaaatcaaaaggatacgcgcgtgcatgtgtgcatacagaaatggttagct
agctttgcgtgcgatcttaaattatctggtgcttagggccggtatgttggagtcgtcagg
cgaagggggagcatcggtgtctggtgatctgagaacgcagagcttgtacagcgcccacta
gtgcgcaccgtagggaaagaaggcggtgtcagtgcagcgacaggcggcgatctgtaaggg
gagcagccacggcagcgacgtaagaaaggtgaaataaggaggaagaagaagaatatgaca
agtgaggctgggttttttttttttacttttcacaccttttatctcttctattcaaccgga
aagtaatattttaatgtgtgcggtgtccagtaataaataaccacgttcagataatgtttt
ctcccaaaagtgaattcgtgcgatgtcctacagctaaaactatgaagcaatgttctgtag
caaaatttgcc
>group_1518.fasta_consensus
ggcaaattttgctacaggacacttcgacttcgtggaaaacatccataagtgagttcggac
ggtgtcctgagactaaaaccacaaagtcaaagtgtcctatagcaaaatttgcc
>group_1519.fasta_consensus
ggcaaattttgctacaggacatcgcaactttgtggttttgactgtaggacaccgcacgaa
gtcacttttgggaaagaatactctcaaaagttgaatatttgctggtggacatcgcaccca
ttaaaataatattttttggttgaggagacagaaatcacgtgaaagtaatgaatgcccttg
ggccacatgtcggatccctcctcctcgattctgagctcacgcgacaagtccaaccaccgt
ggcgatggatttctccggcggcgccggcgcgacgttgctggagatgtaccagaacgcgtg
gctgctgctgctgctggtctgccggtgccacccggacgcgtgccccaccctcgtcgctac
ccccagtatggcagaggccttccgagcccacctcattgcggatggctgttgacacgggtt
ttggctcgtgtcctaaatataaatataatttgttaaattataaactaatatattatctta
aatatagtgcgtacaaaatatatataataataaataagaattttattgggagacagatgg
tgaagtaatttaaataaatagcggccacgaaataaatggccatgaaataaaatataattc
acttatattggacaaaaataatttttggcttaaaataggaatgcatatacgcgttccaca
taaatatagcgtgaacaaatatttttcatgcgcttttcgtcggaccggcgaacgctaata
cttagctttctcgtcgtatccgcatacgaaatttggcctaaaacatatggccatgaagtg
ggattttctcactacctcgaaatagtcacaccccgaatattttcagaaaaggcgtactca
ccatataaaatagcatacaaaaattaaaatgtaagccaaaatagatgtttagctggctag
tgaaaaaattatactctaaatagtcgtgacttaaaataaaaatgcatgttacatgcgcgc
caaattaaagggggtcgcgtttgacattatccaatatttttatctcgatgtctagatgtt
ggcttgagaaagccaccgtgataatatgcatgtcaagacgcgatgcgtgtcgtataaaat
aaatttacggcagtgacagtccgctcgatagaaaatgatgcactagaatatatacgtgtg
cctctttaaaaaaaagagaaaagactcatatccaaagtgtttataaaagtaaataaataa
ataaattgaggcgcccaattaaatgggagtatatgcagtcaaaatataggacatacagaa
tagtcatgcatgcaaaaaaaataaaatttgaaatcaagaaagagacacgcatgtatttac
aaacaactgaaatttaaagaaaaaaaatcagtcaagtccaaagggcccacacgtcagtga
aagcaaagagacaagtggtcaagcccataacctacccacgatcaccactaatcatgcatg
catgcagcaaataccagcacattcgtcccgtcaaactgaacgggcccacatatcagccaa
agggatgtgcatgcagtcaagccattgcccacaaccaccccacgatctctgcgcgcgcgc
gggatcctgttcaaaatcacataaagcaaattaaccccctttaatcctcctcgataaata
gaggatcagggctagaggcaaaggggagttcgctggggagaggttccaagaaggttggtg
tgagggctggctaaggcgaaaggctgctgtgctgaatcgctgctattacctccgtcccat
attacttatctttttgagtttttgtttgtcaatgtttgatcattcgtcttattcaaaaaa
ttttggaattattatttattttgtttgtcaatggctttattatcaaaaatactttacata
tgacttatctttttttatatttgcactaatttttcaaataaaacgaatggtcaaacgttg
caaataaaaagtcaaaaacgtcacctattatgggacagagggagtagttcgctactgcaa
agcaattgccgccgtgctagtttctcgctctgctgtgccggaagaataagaggtgttcca
aggtgggaatcatgatcctccttcgttcttaggctcggccattgtgtacgagtcgaggaa
tctctcaattctccttcctctgctcgtgttaatgtatttttttgctgtctttcggttcgg
ccaatgagtacgaactagggaattatgttcttgacatgttcctaggcttggccatcatga
gtacaagccaaaggaatttttcctctttgttgtgtccttcgtctcagccaacgcgtatga
gacaaggaagttcgtttcatttgatggcttttaacatgatttcacactttctcctatggt
ccggccagatgaatacggacctaggagtggtttccatgcatattcttttcatgtcatcct
accataccctctgatttggtcccgttagcagatacaagcctaggcgagattctcgctctc
aggttcggtcctctacgagccgatacaaatcacagatacaaacataaattttgcataatt
caccataagttaaataagcacttgcttcggtcacgcttcatggcttcaagccgtgctagt
agtgatacaggcatagtgataaacaaaattaattgagcatattaattagcacacatattt
gctagttttgaacatatgttcagccatatttctctaacaagaattaaaataaaatggcgt
ttattttctttcccgtcatcaatggcatcggcgatggggctagtcggcgtccacgcgctc
ccgttccacccacggagtacagcttcccagccggcgtcgagctccatcgtgctcccctgc
gctcggaggcggaggggcgcggtctggtggtgtggtgttgggcacgccaccagcggagga
gcgccgctgtggatgtggccaaggtaggccgcgcgcgctcagcggcggggcgccgccgct
gagcgggtcgctcgtgctccaggcgccgccatcgagcaggctgatgtcgcccaagggaga
agcgagaaaagaggaagagagaggaagagataaggggtaatttagtcaacatgaaaacat
taatttaatggatggagtgtgagtgtctcctgagaaataaccacatttacaaagcgtgtt
cctccaaaagtgacttcgcgtggtgccctacagctaaaaccacaaagtcgcaaatgtctg
gtagcaaaatttgcc
>group_152.fasta_consensus
ggagatggattctaatagctcgagtggacgtccacccgtttattgcatgtcatctaaatg
gttatgaaaaattttcaaaaaaattgacaagatagatcaatatgtaatatatcactccac
aaacatgcaagttcaaattcaacttctataagttgtaacaaaaataacaaacaaaactca
aattactatatgtatatttacaattaaatttgttatttttgttacaacttgtaaaagttg
aatttgaacttgcatgtttgtggagtgatatattacatattgatctatcttgtcaatttt
tttgaaaatttttcataaccatttagatgacatgcaataaacgggtggacgtccactcga
gctgttaaaacagtttcc
>group_1520.fasta_consensus
ggcaaattttgctacagtacatcgtgactttgtggttttagctataggacaacgcgcgaa
gtgacttttgggggagcactctcaaaagttggatatttaccggtggacactgcacctatt
aaaataataatttcccgttaaagagtagagggaaatcgcgtgaaagttctgaaatgctct
tgggcccgcatgtcagatttgtaatctctctatatcatctctttctcaagcacacgaggc
ctcgttttccccttcttcttcctcttctcatgcgcgtgtgcttgagaaagagatagaggc
acatgagaaagagatagagatagagagattacagatctgacatatgggcccaagggcatt
tcagagttttcacgtgatttctctcttctcttaaactaaaaattattattttaatgggtg
cggtgtctaccagcgaatatctaacttttaagagtatcttccccaaagtcactccgcgtg
gtgccctatagctaaaaccataaagtcacgatgacctatagcataatttatc
>group_1521.fasta_consensus
ggcaatttttgctacaggatacttcgacttcgtggttttagccgtaggacaccgcccgaa
ctcacttttggggaaaaacactccataaacatgttaatttgccaatggacaccgtgccga
ttagaataataatttttggttgaagagaagagagaaatcgcgtaaaatgtcaaaaatgcc
cttgggcccacacgtcagctatccaatctctcttttcttctctctctatcttcactccaa
cgccgccgtcctacgccgatgtagaggtccgccaaatgttgagacgggcttgtgccaacg
caggaggatagggcggccaccatcatcgccaccagcctttgctccgcgtcgccctgcggg
ttaaccgacagcttcagggcagacaagagagaagccgccactatgtggttgccattagcg
atggcagcagctgcctcagaaagaagctgccgtgatgaagccgctgagatcggtggcgag
ctagacgctgacgacgaagccgtggatgaagaggagttcgtcggggaccgcgccaatagc
gcggtgttgttcacgacggtcagcaggggaagcgacggtgacgatgcggcggtgacggag
ttaagcctctggatcgtgtcaccccaatcggaggtcatgaaacccgagccgcaaccgctc
cctgccgcgttcgccccgccgtcctcaccatctccttcgccgcgacgagcacgagccccg
gcgagcgacaccgccccgtgccgcttcgccacgtccttgccgtcctctaccgctcccgcc
acaagcgttgctcgccgccgccgccttccacctccctaccccctccactgccgctgaggg
agggatggacgacggcctgtagacgacgggagcatggcggcgttggagtgaagatagaga
gaagagaagagagatgtgatagctaacatgtgggcccaagggcatttttttgacatttca
cgtgatttctttctcctcttcaaccagaaattattattctaatcggcgcggtgtccattg
gcaaattaccatgtctatgaagtgttttcccccaaaagtgagttcgggcggtgtcctacg
gctaaaatcacaaagtcgaagtgtcctgtagcaaaatttacc
>group_1522.fasta_consensus
ggcaaatttcgctacatgacatcgtgacttcgcggttttagctgtaggacaccgtatgga
gtgacttttgggggaagacactgtcaaaagttggatatttgctgccacatattacgtgcc
caccagcaaatatccaacttttgagagtgtcttcccccaaaagtcactttgcacggtatc
ctacagctaaaacctcaagtcacgatgtcccgtagcaaaatttgcc
>group_1523.fasta_consensus
ggcaaattttgctataggacatcacgacttcgtggttttagccgtaggacaccgcacaaa
ctcacttttaggggaaaaaacactctttaaacgtgcttatttgccactggacaccacgtc
cattaaaatattaattttcggttgaatagaagagataaatagtatgaaaggtcaaaaata
cccctgaccccacttgtcatattcttcctcttcctcctggttgtgcagcttctccccgga
ctgttgccggtccaagtgcgtcggctggaacacgctcatggattccctgcctgctatgtc
ctgctcgtagtataggtccttgatcctctcggagtaggcgccatgtagcgacacgacgag
caccggcttgcgcctccccggccgcgccgcccggctgctctccggcagtggtaaagttga
gctcctgctgcacacggggcaggatgttctctccatgcgcgcacaacatgatctggccgt
agagctcgtcggtggagatgcgcgccaagtagaaggagcacacctggatgccgacacgct
actcagtgtaggccatgtacgaggcatggtaccacgttcctcgggtggagcaggtagcgg
ccgaggaggtggaacgcagcatcgtggcacgggaacatccgcggcagcacgcgctcgatg
cgcgagaccaggaacagtccgagcacgaagtagttgtcggagaggagcaccatccagtcg
acgcgccacaatgcgtccagcccgtcgtcgcagaagaagcgcggctcattgccgttgcgg
ttgaagtacgtcgtgctgcaggtgcatgtacatccatggcggtagtgggtctcgggcagc
gcgttgccgcgccgcagcgcgttgccgaggctctcgcgggtgcacgcgttgaagccccgg
atgccggaaaacgggaagtccccctccggtagtgtccacgttgagcccgggaattgctcg
cagatgagataaggaagaagagaggatggggaagagaaaggaggggtaatttggttactc
tgcataaaaatatgggcccgtgtcgccttgtcagcacgaatacgttattttaataggggc
agtatccgctggcaaataaccacatttagagagtgttttctcctaaaagtgagttcgtgc
ggtgtcctacaactaaaatcacgaaatcgcgatgtcctgtaacaaaatttgcc
>group_1524.fasta_consensus
aaattttgctatagaacaacatggctttgtgatttacttatagcacatcgcacaaattga
cttttgtgggaagacactctataagcatggaaattagcccatgaacaccgcgcccattag
aattcttttctggttaaataaaagagggaaatcacgtgaaagttatgagctacccatgga
cccacatgacaggtctccatttttctatctctatctctcttaccccttctatttcatctt
cctcacgctctcataggaggatctctttccccttctacttcttcttcctctcgctccaca
agaggtcagggtgaggtgttcctgggcctggcatgcctggaaaaggtgggaggccagtgt
ggagagtgacagggagagccacaacgacgggtagaggagctcagctccgaccgacaagga
gatgatggtggtggcgggatagggtgattaaaggagagtggaaatatgggaaattgattc
atcttggcgaggcagagttgatggcataaggatttggctggtgaggctcgggtaagggag
atcaaccggtggcaaggtggtggttggcatggtagagagagagagagagagaagaataga
gctcggtggtggggagggaagggcaacctcgttgtcttgtatagaaggtgagaggcggtg
gcgcatcgcggttgtagcggaggtcggtgatgaagacacggcgacggcgacttgaggcat
aaggaagtgacgtcgacctcgtctgctgattggcttatcatgatgatggcagttgggttg
gcgggcaacgtgcgcagtgtggcgacaacagcagtgattatgatgcttatggatggcagc
ggcggtgcgcatgaattttcactctctgagctctcttcttctctatctaccatgtgcttg
agaagagatagagatagagataggagacctggtatgtgggtctaggttatttgagaactt
tcatgtggtttgtctctcttattcaaccagaaaagattatcctaataggcgtggtgtcca
tggactaatttccacgtttataggtgtattttcccaaaagtcactttgtgttgtattctt
ctatgcctagaactacaaattcacgatgtcttaaagta
>group_1525.fasta_consensus
ggcaaattttgctacaagacatcgcgactttgcggttttagccacggacaccgcacgaag
tcacttttgggggaagacactcttaaaatgtggttatttgccgatggacaccgcatacat
taaaatattaatttttgggtcaataggagagatgaacactgtaaaaggtctaaaataccc
ctgggcccacttgtcatattctttctccctcaacaaactccctctcacactctagccaaa
gcgccaccttcgctgcgaaggcgacgaggagtaacgcgtgcggggatggccgccgcgttg
cccgagcggaggccgcggcgaggaggaacgcgtgcagggacgccgcagcgacacctgctg
tgtcgcccgagcggacggaaaccccccactgctccgccttggagagagccacgggtgcgg
tcctgccagtctgggtgcacggcgagcagcacaatggcccgggtgttgaagccgttgtcc
tgcttgtctttgagctcagtggtggtctcgtcttcctcgccgctgtcgccgccactgcgt
cggccgatgagccggaccaggccgcgcttgatctccctgtccatgccccatgacatcctg
ttcttggttggcaggaacctgttcgattgaattccggcgccaaccacgagctcaatttcg
gcgagaatggctaatcgtttggaagtttttgggttgttcgtggagtttacctatatcccg
ggatgagcaccttgcggaaggcctcggaggcgaacgccatgaggcgggcctgcatgcgga
acacgacgcggctggagtagtagcagcggccgtacgtggcgtgcgtgatggcctcctccg
ccgtcggcgccacggccgttccctgttgctactgtctgagaaagaggaatagcagatctg
acatgtgggcccaagggcacttttgacatttcacgcgatttctctctcctcctcacctga
aaattattattttaatgggtgcggtgtccaccagcaaatatccaacttttgagaatgtct
ttcccaaaagtcacttcgtgcggtgtccgtgggctaaaaccgcaaagtcgtgatgtcctg
tagcaaaatttgcc
>group_1526.fasta_consensus
ggcaaattttgctacaagacacttgttatgtgagattttagccctaggacactacctaaa
cttatttttgtgggaaaacactccataaacatggtaatttgccagtggaatgtcgaaaat
gcccttgggcccacatgtcagctctatctcatatctctctttcctctctcaaagcgcctc
cacaccgccttcgaggagcacggcggctacccacgatgccgccatcgcctccctcctccc
cgttgtcgttcgagtccgactcgcagtcggagtccgggtcgtcgccctcgcccttccacg
ctgtccgcggccaccacccgccgccgtcctaccgaaagacgaagcagagcagcgaggcgc
gcgcgcgagcggttcccctctcctcctcatccggaatggcgagcgcggcggcggtcgtca
gatccgcgtccgccacgtcggcgttggcgtccgccaccggcttgggcggaagaagcagct
ccgcggcggcctcgcggtagtcaacgggctcgggcagtagcagcaccgcttgcggcggga
ggtcggcagggcggcgcgccggggccggggccatgaggaggaagcagacagcggcggcga
gggcgagggcggcaccagcgggagccatgctttgctcttgtgattagtagtaatactagt
atttgtggatttgctcttgtgattagtactctcaagccgacgctgccgctccgccgaccg
ccgtcctcgccatctccgccgcgaccgacgccacccgtgcaagcgcactccgagagagaa
gagagagatgaggagagagacatgagatagagctgacatgtgggccaagggcatttttga
catttcacgcgatttctctctcctccccaactggaaagtattattttaatcggcgcggtg
tccactgacaaattactacatttatggagtgttttccctgaaaagtgaatttgggcagtg
tcctagagctaaaaccacacataacaagtgtcctgtagcaaaatttgcc
>group_1527.fasta_consensus
ggcaaattttgctacatgacatcgtgacttcgcgattttagctataagacaccgcataaa
gtgactttgggggaaaacactctataaacgtgataatttgtcagcggacaccgcactcat
taaaataataatttttggttgaggagaagagaaaaatcgtatgaaatgtcacaaataccc
ctggacccacatgtcagctctcacatctctcttctctctctatcccttctgtggagagga
gaatgaaagttacttcgtgtgttgtcttacagctaataccacgaagtcacgatgttctgt
agcaaaatttgcc
>group_1528.fasta_consensus
ggaaaattttgctagagggtattgtgacttcgcgtttttagttgtagaacaccacacgaa
gtgatttttaggggaagacactttggaagcgtggaaattagctcatgggaaccgcaacca
ttagaatattaatttttgattgaataagagagaaatcatgtgaaaattatgaaattacca
ctgggcccacatgttaggtttgccatctctctatccctatctctctctcgcacatgaacc
cacatgctgcctgctgtggaaggagaggagctcttgcacgcctagttcattgcatcgcca
agcacacaataacaagcctaccttcatcggcaactagttggaattggtgaaccattggat
ctgactatctgagtaggtgcagctccactttggtcccgttctgctcgtctaccaccacct
gcgcctctggccggtcaccgccccaagctcctccttgcatggcgcctgtgggttgtggta
agagtcgtccttcgcacgcgatcttaggtctccaccacttgtggcgtccctgctttcaag
acccattgtcgggagctggatcgtcaccctctgactatcttcatcacagtcgcacacccg
gggggaatggagcccatcctctccatgactctgcttactcccatgtcggtgcatggtttg
ggccccccctccctcgctgcttacatgctgcagcgtgaaccgtgtggatgcgccacaccc
ataggagcgcgccgatgccgagtggactatgacagatgatgtcgagtaggagctcatctc
cttccacgatccaccattcccaaccagcatctagctcgcctcgccgtcgccggtcaccga
gacactctctcacctttgcctcctgcgagagtgagaggaatagaggaagtagatggggaa
aaagatagtagaggcttatatgcggattccatgtacgagagagagaaggatagagagatg
gcaagcctagcatgtgggcccatgggtaattcagaactttcacacggttttttctcctac
tcaaccaaaaattaatattctaatggtgtagtgtccacgagctaatttttatgtctatat
ggtgtcttccctcaaaattaactttgtctgatatcctacaggtaaaaccgtgaattcatg
atgttgtctagcaaaatttgc
>group_1529.fasta_consensus
ggcaaattttgctacaagatatcacgactttgtggttttagctgtagggcaccgcacgaa
gtcacttttggggaaagacactctcaaaatgtggttatttgctaggggacacttcattca
ttaaattaatatttttgtgctgactaagcgagaaggggcctacttttttacatggcatga
ccaaattgccctcatctctttctcttcctctctcttcctcctttaacagcgaggccgcta
ctgaggcattgcaacggtgtgtggggacgggcgtgggcggcggtgcatgggcgatgggcg
cggcgttgcagcggcgcgtggggatgggcgtgggcggcggcgcgtgggcgatgggcggca
gcgtgcgggtacacgcggaagacatcggcgcgtggggatgggcgtgggcggcggcgcgcg
gggacaggcggcgccgacgagggagtcgcgtgatgcggcggcggcgggcggcgctgagga
gggcgttggacagtgccgggggcggacgcagcttggggggcaggatggcgacgggcgtgg
gcggcggcgcgcggggacgggcggcgccgacgagggcgccacgtgatgcgccggcggcgg
acggcgccgaggagggcgttggacagcaccaggggcggacgcaacttggggcagcgggat
ggcgacgggagatggcagaggctgctcggggtcgtgggttagcgccgtccggcggtgatg
acggcgagcaggatggggaagacgctccggtcgaaggcggcggaggtgtcaccgccgcgc
ctcttccgcttcttcatcacaaccctgcaagtttgattcgtggcggagctccggcgaggc
cgccgccgtgggcgctgttggtgcgtgccgcctccccctgcgccaagttggccgcccatc
ccagcgccgagctcgttgctcgtggccgtgggtggggtgaggacgtcatcgccggtggag
gtagaggaggcaaggagggaggtttggggtgggggaagaatatgacaagtgggcccgagg
gcatttttgaccttttacactgtttatctctcctattgaaccagaaattaatattttatt
ggctgcggtgtcccctggcaaataaccacattttgagagtgtctttccccaaaagtgact
ttgtgcagtgtcctacagctaaaaccacgaagtcgcgatgtcctgtagcaaaatttgcc
>group_153.fasta_consensus
gagtaaatttcataaaactacagatactttgcatgatctatcacaaaactacagatttta
gaactagtttcacaaaactacagatttaatgtcttcgtttatcacaaaactacaggtact
ttgaacactatatcacaaaactacagatttaagaacttgtttcacaaaactacaggttta
atatcttcatttttcacaaaactacaggtttaatatcttcatttatcacaaaactacaga
tttagtgtctccattctcacaaaactacacgttttaacaatgctaaaacctgtagttttg
tgagaatggagacactaaatctgtagttttgtgataaatgaagacactaaatgtgtagca
ctgtgataaacgaatacactaaatctatatttttgtgaaacaagttcttaaatctgtagt
tttgtgatagattgtataaagtacctgtagttttgtgataaacgaagacactaaatctgt
agttttgtgaaacaagctcttaaatctgtagttttgtgataaattgtgcaaaatacctgt
agttttgtgaaatttactc
>group_1530.fasta_consensus
ggaaaattttgctataggacatcgcgactttacggttttagctgtaggacactgcacgaa
gtgagttttgggggaaagcactctgtaaatgtggaaattagctcgtggagaccgcgcgca
ttggaatattcatttttagttggataggagggagaaattgcatgaaagtactaaaatacc
cctgagcccacaagtcagctctttcatctctctatttgtatctctctagcactgaagggc
gtcgatagtgtagagcggcatccctcctcctcccgacgcgactcctggtgagagatcgct
cctgcggccgcctcgagggagtgagctagataggggtcccgatctcgtcggccgcatcgg
tggtggtggggtggggtccatccatggcgctggcctggatctaggcgggttgaccacgga
tcccgtcgagctttctccctggtagggcggcgatagtgtcttcgtcgtcggatgggtcgt
cttctaaatcgtttctcatcagtgttgggaatgtcgctttggggttgtcgaattggggac
tgcggatcatgcatttggttcaagtgtttatgagtccacagttgattgcttagtagcggc
agcccatgcaggtaatgtgattttgagtttcatggaccaggtggtcaaggtgctctgcct
cctcccatccttgtgcaggcggcagacctcccggtagtacaacatgctagttgagacgct
tctgtgtgagagagatagacagagagagatgcaagacttggcatttgggaccaggggtat
tttaatattttcatgtggtttctctcaccaattcaattaaagatgaatattcgaataggc
gcgttgtccacgagctaatttccatctttacgtagtgtcttttcccaaaagtcacttcgc
gtagtgtcctacagctaaaatcgcgaagtcacgatgtcctgtagcaaaaattgc
>group_1531.fasta_consensus
gggaaattttgctataggatacttgttatgtgtggttttagctctatgacactgcccaaa
ctcatttttgggggaaaacactccatacttttgggggaaaacattccataaacatggtaa
tttgccagtggacaccgcgacgattaaaataatactttccggttggggaggagagagaaa
tcgcgtgaaatgtcaaaaataccattgggcccacatgtcagctctatctcctatctctct
cctcatctctctcttttctctcgcgcagccagccggcgactcttcccagcgcgtcgcagc
cagccaggtcctcccctcgtcgcggccggtcgacgagcatctcgtccggcgtgcaccata
gccggtcatgtcctccccgtgtgcgtggctgccgacgagctttttctccgtagccggcca
tcctcccacaagtcggtccctcccctgtcttgctcgcgcggctgccgatgagcttctcct
ccgcagccagccatcctctcgcccatttgtccctcccctgcatcttgctcgcgcggccgc
caacgagcttcttctccgtagccggcccacctcccactcgtcgttccttcccctgcctcg
tgctcgcttggcttcacgtcgtcctccccgaaactcgccggctctacatcgcgtccccct
cccccgctgtggcggtgacgcccctttctgctgcgggcacgggcacggcgaggggtggct
ccagcggccgcacgctcgtccaccgccaccgccagccaccgtcctcgccatttgtgagag
aaaagagagagataggagatagagctgacatgtgggcccaagggcatttttgacatttca
cgcggtttctctctcctccccaaccggaaagtattattttaatcggcgcggtgttcactg
gcaaattaccacgtttatggagtgttttcccccaaaaataagtttgggcagtgtcttagt
gctaaaatcacacataacaagtgtcatgtagcaaaattttcc
>group_1532.fasta_consensus
ggcaaattttgctacaggacatcgcaactttgtgattttagctgtagaacaccgcacgta
ctcacttttggggaaaaacactctctaagtgtgtttatttgccagtggacaccatggcca
ttaaaataatatatttgtgccgacatggcgattggggcccaaaaattttacacggagtga
ccaaactacccctggcgataggggccccatctgtcaggcttatcttctacctctggtcgg
ggcagagtcggagtcgtcgccgcttgaccgccaaatccggctgctccttttgctctcgag
taaaattagttgaggggaagtcctccctttatcctcctcaactgtttccagcaagaccat
gacgaggaggcggaggaggtggagcacggcgacatctagtgccacggccgcaggaatatg
ccgtgggcgccgccggaccacccgcgcctcctagagttagaggaggcaccgctggtatgc
acagcttcaaatcagccccaaatacagcagctccaagccctacccagcgcgcaagccacg
gtagcaaagcgagcagcggcactgagggcgtcggcgaggggagcagcagtagcgatggag
caagcaggttctcgatgattgacggagcgagcaacggctacagtggagctggtcgcagag
tgccggcgggacgtcggcgaagcaagtgaaaggtggcggaggcgagctcctcgcggcgga
ggcaagcatatgtcgcaaagcagattcgacagcgacgatgaggtgttggagatggcagcg
agctccatcgtcatttctttttctttttctttttcctctgtgatttttttctgcaggatg
aaagacttgatcgaatctgattttttttcaatcctgtggatcaattatcgtggatcaaat
ctgatatttgatttgaatatagctagcttagagagagaaacagacaggaagagagaagat
gttcttgggtagctgtagagagaggaagggaagaagctgctgccaaacatcacctgaacg
cgcaggggcagtttggtcactccgcgtaaacttttgggtcccctattgcctcgtcagcac
gaatacattattataatggacgcggtgtccactggcaaataaccacatttgagagtgttt
ttccctaaaagtaagtttgtgcggtgtcctatagctaaaaccataaaatcgtgatgtcct
gtagcaaaatttgcc
>group_1533.fasta_consensus
ggcaatttttgctacagaatatcgtggctttgcagttttaactgtaggacactacgcgaa
gtgacttttgggggaagagactctcaaaagttggatatttattggtggacaccacaccaa
ttaaaataataacttctgagtgaggcggagagagaaattgcatgaaatgtcaaaaatggc
cttgggcccatatgtcagctctcctatcccctccttccaatgccgcattgcacgtactcg
atcagcctccacgctgttggctttggttgctgcgactgcggcgcggacgggggctccttg
gctggcttctatgccttccgctccactgcctacagcttcggcgtccccgtcggcgtctgc
ggctggttctccgttggcgtcgctcttcaacgggtccatgtcatcggggagccacgccga
ctgcgatagtcgcatgtactccaacagtggcaccgtctcctccaacgacaccccgccttc
cttcccgcttccgacgcagtccatgagcagcagttgctggtggcagcctcccgcctaccc
tctgcttctgccgccgcgccctgaacctcgatcccctctcgccgccgtcatagcgcctcc
tctccttcacggcgtccccaaccttgttgtccttcttcgtcgccgacatcacctacacca
gcggggtacttgtctagacggccggcaacggcgcaaccgttgactcgggtggcgcacgcc
gcctatcgtccaacggcgacctccagctcatcaacggctccagcgccgtgctcgggtcgt
cgaacaccagctagcaaggggtcaccgactcaccgttgcgcgcactcaccttcctaccaa
gatgtggcggagatgtgatgcggcgctggaaggaggagacaaagataagagatataggag
agctgacatgtgggcctaagggtatttttgacatttcacatgatttctctctcctcctca
cctagaaattattattttaatgggtacggtgtccaccagcaaatataacttttgagagtg
tcttccccaaaagtcatgtcctacagctgaaaccgcaaagtcatgatgtctgtagaaaaa
attgtc
>group_1534.fasta_consensus
gcaaattttgctacagcacaccgtgatttcgcggttttaactatagaacatcgcacgaag
tgacttttggaggaaaacactatcaaaagttgaatatttgttgatagacaccgcacgcat
taaagtaataatttccagttgaaaaggaggagaaatcgtgtgaaatgttagaaatgtcct
tgggcccactctcctatctctcttctctctctatcctctcctacacttctccctctaatc
tcttctctctctatcccacatgttagcaacaacggtggacaggcgagggcgagggtgagg
gcagagcggacgcgaccagcggcgtgcggaggagcgccggcgccggcaagtggtgttggc
cagacagcaggcgaggttcggcggtggcaacaacgtgtggaggagaggcggcgcggctgg
acgacgacgacggctgcagcgcgcagagtgaagagggaggggcaccgtcggcgatcggca
tcgctgtccgggcgcgccattggccggagccgtcgcccacgcggagtgaggagggagggg
cgttgtcagcggccggagccatcgccctcccgtcaccgctgccgccggacctcacctgcg
cgccgacatcgctgacatgtgggatagagaaagaagtgaaggaggggatagagagagata
ggagagctgacatgtgtgcccaagggcatttctgacatttcacacgatttctctctcatt
tttaactgaaaattattactttaatacgtgcggtgttcatcagtaaacatctaacttttg
ggggtgttttccctccaaaagtcactagtgcggtgccctacagctaaaaccacaaagtca
tagtgcttttatcaaaatttccc
>group_1535.fasta_consensus
gcaaattttgctacaggacatcacgactttatggttttaactgtaggacaccgcacgaag
tgagttttgggggaaagcactctgaaaattagcttgtggacaccgcgtgcattagaatat
tcattttggctggataggagagagaaattgcgtgaaagtactaaaatacccctgagccca
catgtcagctctttcatctctctatttgtatctctcgcactaaagggtgcccatagtgca
gtgtggcatccctcctcctcccgacgcgactcctggcgagagatcgctcctgcggccgcc
tcgagggagtgagctagacaggggtctcgatcccgttggctgcgtcggtggtggtggttg
ggtggggggccatccatggcgatggcctggattcgggcgggttgaccatggatcccgtcg
agctctctccctggcaaggcggcgatagtgtcgtcgccagacaagttcttctcggtgatc
ctcgttgtctccgtcatcggatgggtcgtcttcatgtcatagttattaagaccggaccga
tgatcgaaccgttaaggcagtcgggtcactggtttattggttggaccggtcaaaccgccg
gtttaaagaggttcaaatagatgtgtgttatggttgtttcacaacccatcacatagcctg
gtggtagagattctcggtagaagcatggaggttgtgggttctactcacaagctctgcaac
ctttttacctagtttctctaattcacgtgacgcctgtactctgcagcgtcgccacctttt
tacctagtttctctaattcacgtgacgccagtactctgcagcgtcgccacctttttacct
agtttatctaattcacgtgacgccagtactctgcagcgtcgccacctccacgtgtgacgc
cgttcgagcggtcgaaccacccctgtttttcaccggttctgcagtaaaccgcccggttca
accggtttatcgccggtttgattgcgtgccgatcttttatctgaaccggactggccggcg
ccctggttccggtttttcccggtcggaccgccggtccggtcgggttctaataactatgct
tcatgtaagtcgtttcttgggaatgtcgctttggggttgtcgaattggggactgtggatc
atgcatttggttcgagtgtttatgaggccacagttgcccatgcaggtagtgtgattttga
gtttcatggaccaggcggtcaaggtgctctgcctcctcccgcccttgtgcacgcggcaga
cctcccgacagtacaacgtgctcgtcgagacgcttctgtgcgagagaggtaaacagagag
agatggaagatatgtcatttgggaccaggggtattttaggattttcatgcggtttctttc
tcctattcaattaaaaatgaatattctaatgggcgcggtgtccacaagctaattcccatc
tttacatagcgtctttccccaaaagtcacttcgtgcagtatcctacggctgaaaccgcga
agccacgatgtcctatagcaaaatttgcc
>group_1536.fasta_consensus
ggcaaattttgctacaggacatcgcgactttgtggttttagctgtaggacactgcacgta
gtcacttttagaaaaagacactcaaaatgtggttatttgccaagggacaaaatgtggtta
tattttgtttatgcaataaaatattaatttctggttcaatagaagagataaacagtgtaa
aaggtcaaaaatgccctcgggcccacttgtcatattcttcccccaccccaaacctccctc
cttgcctcctctacccccaccgccgacaacatcctcaccccacccacggccacgagcaac
gagctcggcactgggatgggcggccaacttggcgcagggggaggcggcgtgcgccgacgg
cgcccacggcggcggcctcgccgtagctttgccacgaatcgaactcacggggtcgagatg
aagaagcggaagaggcgcggcagtggcacctccgccgcctttgaccggagcgtcttcctc
atcctgctcgccaccgccgccgtcggacagcgctaaccagtgaccccgagcagcctccgc
caccgcttgtcgccgtcccaccgccccaagctgcgtccgccccccggcgctgtccaacgc
cctcctcagcgccgcccaccgccgccgcatcacgcgacgccctcgtcggcaccgcccgtc
cccgcgcgccaccgcccacgcccgtcaccatcccgccgcccgccgctgctgcatcacgcg
acgccctcgtcggcgccgcccgtccccgcgcgccgccgtcttccgcgtgtgcctgcgcgc
cgccgccgcccacgcccgtcgccatcccgccgcatcacacgacgcccttgtcggcgccgt
ccgtccccgcgcgccgccgcccacgcctgtccccacgcgccgccgtcttccgcgtgtgcc
cgcgcgccgccgcccatcgcccacgcgccgccgcccacgcccgtccccacgcgccgctgc
aacgcctcagtagcgacctcgctgttaaaggaggaagagaaagagagaagagggcaattt
ggtcatgccacttaaaaaagtaggcccctttctcgcttagtcagcacaaaaatattaatt
taatgaatggagtgtcccctggcaaataaccacattttgagagtgtctttccccaaaagt
gactccatgcggtgttctacagctaaaaccacaaagtcgcgatgccctgtagcaaaattt
gcc
>group_1537.fasta_consensus
caaattttgctacaggacattgcgacttcacggttttagctgtaggacaccgcgcgaagt
gacttttggagaagaaacactctataaatgtggtaatttgccagtggacatcacacccat
taaaataataatttttagttgaagaggagagagaaatcacgtgaaagttctaaaatgccc
ttgggtctacatgttagatctcccatatctcttctatctctcaatcactacttcaacatc
agcggcattagtactacacatctcgtgtccggtgccggcgaccagcacgaatgacgacga
caacgctcccactccctcaccgttgtcctcctcctccacgcctcagtggcccaacaacga
taacagggaacggcggcggtgacaccattccgactcgggagagcgcaacggtgagggagt
gggagcgggagcgggatctcgccgatgacagaagagggaatgagccggcgctgggatccc
agtggtggatggcaacggcggcgacgatggaaatagaggtcagatgcaaggcgggtagtg
gtgaggggcgaggaggtggccgatgacagaagaaggagctggccgacactggaatgccag
tggtggttggcgacggtggtgatcgaggttagatgcggtggaggcagtggtgaggggcga
ggaggtggctgatgggggagcgacaataaaggcggaagtggatggtgaggacgatggaga
aggcaatgagggcgaagaagaggagcgccgtgcacgggcacaagagcaccatcgtcggac
cgagttcctgtggcggggagcaagtacgactctctctcctgcccgcccgtgccgcctccc
gtcggcggagatgacccccacagtgccgacggtgaggatagagagagaagagagatggga
gagctgacatgtgggtctaggggtatttttgacatttcatgcgtttttctctcctctaca
actagaaattattattttaatgggtgcggtgtccgcttacaaattaccacgtttatagag
tgtcttcccccaaaagtcactttgcgtggtgtcctatagctaaaaccacaaagtcacaat
gtctcatagcaaaatttccc
>group_1538.fasta_consensus
ggaaaattttgctacaggacaccgtgacttcgcggttttagctgtaggacaccgcacgaa
gtgacttttgggggaaaacattcccaaaagttagatatttgctggtggacaccgcacgca
ttaatgtataatttttggttgaagatgagagagaaatcgcatgaaatgtcataaatgccc
ttgggcccacatgtcagctctcccatctctcttctctctctatcccctccttcacttctc
tctctaatctcctctctctctatcccacatgtcagcgacgatgcgcgggcaggcaaggtc
tggcggccgccggcggcgggagggcgagagcaagagcagtgaccgcagcgacgggagggc
gacggctccggccagcggaacacctggacagtggtgccgaccgccgacggcgctcctccc
tccttactccgcgcgctgcagccgtcgtcgtccggctgcgccgccgcttctgcacacgca
gctgccaccaccaaacctcgcctactgtccggccggcgccgctattcggtcgtgccgctg
gctggcgtcagcgctcctccatgcgccgttggtcgtgttcactctgccctcgccttcggc
cgatccgccctcgccctcccactgccgccaccgccgccgccggacctcacctgcccaccg
tcgtcgctgatatgtgggatagagatagaagatattaaagagagaagtgaaggagcggat
agagagaagagagaaaggagcgctgacatgtaggcccaagggcatttatgacattccatg
tgatttctctctcctcttcaaccaaaaattattacttttatgtatgcgatatccaccaat
aaatatctaacttttggaagtgttttccccccaaaagttacttcgtgcggtgtcctatag
ctaaaaccacgaagtcacggtgtccgtcctgtagcaaaatttccc
>group_1539.fasta_consensus
gggaaattttgctataggacactgcttatgtgtggttttagccctagaacactatccaaa
ctcacttttgggggaaacacttcataaacgtggtaatttactagtggacactgcgccgat
taaaataataatttccggttgaagaggagagagaaatcacgtgaaatatcaaaaatgccc
ttggaaccacatgtcagctctatctcctatctctcttgtccttttccttctcttttctct
tctcttctccgtttccttctcttttctcttttcttttttcttttattctcttctcttctt
cagctaccacggcgacgacggcagctagcagcatgcgagaatcacgacggtgggcggctg
gagagagcagcggtcgcctcttccccctctcctgccggcacagctgtatcctacccccct
ctcccgccggcctcatcccccgttctcccgacgccgctccactccgccccgccccgccag
ccgccgtgcgatcgcccgccgtcgccgacgcgcccaactccaccccgccggccaccgcgc
gctcgcccacctgcttcggccgccagctccgctacgccgtagccgatgccctgttccact
ccgccggccgtcgtcctcgccatctcctccgccgtgacgagctcaagccccggcaaccga
cgctgccccatgcgtctctaagagagaatatagagagagatgagaagaaagataggagat
agagcccaagggcatttttgatatttcacatgatttctctctccttttcaaccgaaaatt
attattttaatcggcgcggtgtccactggtaaattaccacgtttatagagtgttttcccc
taaaaatgagtttgggcagtgtcctaggactaaaaccacacataagtagttcatatagca
aaatttg
>group_154.fasta_consensus
gagtaaagtccatcaccggtccctaaacttgtaccgctgtgttatcccggtccctaaact
cgcagatcactcgtttaggtcctccaacttgttcagctgtgtcaccccggtccctaaaca
ggacggtctaaaaactttatatcaaaaaataattcataactttttcatgtgaactctaat
gaagacaaactttatatcaaaattgtagccctcgacgcgacctacaactttgtagttgaa
aagtttttgaattaaaactgtttagggtcccaaaatattgttgcatgtttatagattttg
aaattttaattttaaaattacattttgggacaaaaaatgacttaaaataaaaaaaattca
actacaaagttgtagatcgcgtcgagggctacaagtttgatataaagtttgtcttcatta
gagttcacatgaaaaagttatgaattatttttaaatataaagtctttagaccgtcctatt
tgacccagatgatattcaaatccaagtttagggaccggggtgacacaactgaacaagttg
gaggacctaaacgagtgatctgcaagtttagggaccgggatgacacagtcgaacaagttt
gaggacctgaacggtcgatttgcgagtttagggaccgggatgacacaacggtacaagttt
agggaccggtgatggactttactc
>group_1540.fasta_consensus
ggcaaattttgctagatgaaattgtgacttcatggttttatctataggacaccgtacaaa
gtgagttttaggggaaagacattcagtaaatatataaattggctcatgggtactatgccc
attagaatatttatttctagctgaatatgaaaccatatgaaagttataaaatacccatgg
gcacacatgtcaggtcaaccatctctcaatctctctctcgcacatgaacaatgaaatggg
aaaagcatcatggtggtgtcgccgtgccatactcttcgaggtgtatggcgaggtggaaga
catcgcggcgcacaccttcgtctccatgtagcaggagtgggcgtcgtctaccacgatggc
catggtgctgatgacggtgagggggttgaaggagccgaagccctgagtagcttgggtggg
gcaatgtggaggagagatgcccgagtctggcacgaagccttgccttgatagcctcgttgc
tccgtgcgagcccactccatgccttgctcttggtctccgcctgtcggagccgctcctaaa
gctcagtccagcggcctccacctctacctccttctcctgccactatcgtgccgcggtagc
taatgtcgcgttccgtatccactcgaagtccatccacactattgtgttgatctctacgct
ttgctcttgctcctgctcaacaccatcggctgcagtatgcttggcactatcatgctctag
cgcattctcgcgcccctcactccttcttgtatgactttgagagagagatagagataggag
acctgatatgtgggtctagaggtattttagaattttcacgctatttctctcccctactct
actagaaatgattattctaatgggcacgatgttcattagaaaatttccacgtttacaaag
taccttctcccaaaagtcattttatgtggtacctcaaagttacgatgaactctaacaaaa
tttgcc
>group_1541.fasta_consensus
ggaaaattttgctatatgacactgacttcgcagttttagctgtaggacgccgcacgaagt
gacttttggggggaaaacactcccgacagttggatatttgctgatggacatcgcacgcag
taaagtaataatttccggttgaagatgatagagaaacacgtgtgaaatgtcagaaacgca
tttagacccacatgtcagctctcctatctctcttctctttctatccccaccttcacttct
ctctatcccacatgtcaataatgacggcgcgcaggcgaggtccggcggttggcggcggcg
ggagggcaaggatggagcggctgcggcgacgggagggcgacggctctggccgccgacggc
gcctctccttcctcactccgtgcgctgcagccgttgctgtccggcggcgccgccgctcct
ccacacgcagttgccactgccgaacctcgcctgctatccggtcggcaccctcccatcact
gcaaccgctccacacttgcccacctgccgccggacctcgcctgcccgccgtcgtcgctat
agagagaagtgaaggaggggatagagagagaagagagatagaagatctgacatgtgtgtg
gtgtccatcagcaaatattcaatttttggaagtgttttttccccaaaagtcacttcatgt
ggtgtcctacagctaaaaccgcgaagttacggtgtcctttagcaaaat
>group_1542.fasta_consensus
ggcaaattttactataggacactacgatttcgtggttttagtcatgagacaccgtccaaa
ctcacttttagggaaaaacactccataaacatggtaatttaccaatggacaccgtgccga
ttaaaatgatgatttccggttgaggaggagagagaaatcacgtgaaatgtcaaaaatacc
cttgggcccacatgtcagctctccatctctctctccccctcctctctcttctcccggtca
cggcttgctcaggcggcggcggcgacgcccagagcgcgcggcctactcggtggccgaggc
actgcttctcgcggaggtgctttggagttgcggcggtgatccactccaagatccgtcgcc
gcgccgtgtggtggccaggaggcagggtgggcgccggcgccacgaggccgccacggtgtc
gacgcgggagcgggaggggtggtgccatcaccggagcttcgcgccgggcggtgcggccag
tgcggcggagcgaggccgggtccgggtcgacctcgaggccgacgaggaagaggaagaacg
ccggcgtcgtcgaggactccggcagcggcgtcggcgaagtatggctggaggatggcgcag
cggtggaggaggcagcgtggtggacggcgacagcgtcgggcgacgccgacgacgaatgag
ccgccgagcaaggccatggatggcgccgagaagaaccacccgagaatcgcgcgcgccgag
ctggagtcctgcgccaccatggacatgagcacgacgtcgagggcggtgtgcctggtgatg
aagtagccttgtgatgtccatggcaacgttgcagaggcgtttgacagggccgttgcgcgc
ggcgagcagctccggcaggccgtgtagccaccaccctgtcgtacctgaccgtgcagtcgt
ctgcgtcgtcgtacggcgtgccgtccgggtgcagcagctgggacaggtacgccgccgtcg
ttgtcgcgttctgcacttctgcttcgcgagcagcaccgccgcgcgcgccagcacgcgcgt
gtctgccgccgccctcgccgtcagcgacagcaatgacagcgactccacgcacagcttgtg
ctcctcgatgaagctgcaagtctccgcgatgctggcgtgcggcagggcggtggtggcgcg
cgtgcacgacaccggaagacgacgacgcgcctctctttgggtttgggtgtcgatgagctg
ctcggttcttgagaggaggtggccatggcgtcctcggccgccgagtaggccgcgcgctcc
gggcgtcgccgccgccgccgcagccgagcaagctgtgaccgggagaagagagaaaggagg
gagaaagagagaaagagagatggatagctgacatgtgggccaaggatattttcgacattt
cacacgatttctatctatcctcaaccgaaaatcattattttaatcggcacggtgtctatt
ggcaaattaccacgtttatggagtgttttcccccaaaagtgagtttgggcagtgtctcac
ggctaaaaccacgaaatcgtagtgtcctgtagcaaaatttgcc
>group_1543.fasta_consensus
gacaaattttgctacaggatattatgactttgcggttttagctgtacgacactgcacaaa
gtgacttttagggcaagacattatcaaaagttgaatatttgctggtagacactagacaca
ataaaataataattttcgattgaagaggagacaaatatcgtgtgaaagttctgaaatgcc
cttaggcccacatgttagatctctcatttctccctctctttatccccttcttccacacag
gaacacagccatggtcggcaccgacgacctctccggcgaggtggatcgccgcgcaggcta
cagcggcggcgggaacgggcatgagtagggcagcgctagcattgttgtcttcttggatcg
cgacgatggccaaaaggacaggtgccagaagcccgatgacctctcggcggcggcggcggc
gcccgcagcgatggcggagttgctgttcgccgtgccgctgaggaggaggtcacgcagcga
tatccgccggcgagtgctcttggcggaggacgacaaggaggaggaggtgtaggaagacga
cgacgacgctgacgcgaaggagtccgatggctcggcgatcttggcgagatgagggctcca
cggcggtgatgccgatctggcctggcaaggcctaggccgttggccgccgctctctccctc
gttgtcgccatcgtcgcaaccctcctcttgctccccgaagcctgtcgccatggttttgtg
cctgtgtggaaggaggggatagagagagaagagagatggagatatgacatgtgggtccaa
ggacattttagacctttcacacaatttatctctccccttcaaccaaaaattattatttaa
tgggtccagtatccaccagcaaatatctaacttttgagaatgtcttcacccaaaagtcat
tttacgcggtgtcctatagctaaaaccgcaaagtcacgattttctatagcaaaatttgcc
>group_1544.fasta_consensus
ggcgaattttgccacatgacattgtgactttgcgttttagctacaggataccacgcgaag
tgacttttgggggaacctactcctaaaatatggttatttgctaggagaaaccgcacccat
taaattaatatttcctggttgaataggagagagaaattctatgaaagttctaaaatgtcc
ttgtgcccacatgctaggtcttccttccctcttctcaactcctctcaattaatccccaac
ctccaatccaattccgcccagccatggcgacgccgccgctggctgccgccgtggccctca
ccgacctcctcgagttcggcaccttcgcgccaccgtccccgccgccgccctggagaccct
ccacctccaccgccactcgctcctcctctcgtccgcccatgtcgcactcctcttcccgct
gctcccactccacctgcgcctcgtctcgccgctgctagccgctagcccgcacctcctccc
agtgtctctcctagcctctctcttcatctcccctcgcctcctcctcctcggtgcactcgc
ctccgctacaaacggtgccagcccgcacctcctcccggcgtctctccccgcctctctccc
cgtatcccctcgcctcctcctccttggcgtactctagccatgccatgccaattcggggag
cacagaagcagagaatctcggcggcggcgacagtgatgagtccggcgatggcgccactac
gtcgcgagccgcacggttgctgcaagcagtgccattgagggagagagagagaggggaaga
gataaggaagaagataggaagagaaagagaaagaaatgagcaatttggtaaaggcatgta
aaaaagtgggggcccctctcgtctagtcagcacgaaaatattaatttaattggtgcggtg
tcatttggcaaataaccatattttgagactatgttcccctaaaaatcacttcgcgcggtg
tcctacagctaaaaccgcaaagtcacgatgtcctgtggtaaattttgcc
>group_1545.fasta_consensus
aaattttgctacaggacacttgttatatgtggttttagccctaggacactgcccaaactc
acttttgggagaaaatattctataaacgtggtaatttgctagtggacaccgtgccgatta
aaataatactttccgattggggaggagagagaaatcgcgtgaaatgtcaaaaatgccctt
gggcccacatgtcagctatatctcctatctctctcctcatctctctcttctctctcagag
cgcgcttgcacggggtggcgtcggtcgtggcagagatggcgaggacgacggccggcggag
tggagcgcggcggcggcggtggatgagcgcgcagccaccggagtggcagcgtcggctgag
tgaagtgcctagaggatcctcgccgtcgccgtcgtcggtctctaggagtcaggcgaaggc
tgtggcaccgacttcgcgggcgcggtcaccacgcacagcgcaggatgaaccatggcgacg
tgacttcggcaatgaggccggcgtggatgccgacgttgacgccgacgagaacgggtcaag
gcggtgcggaggcggccgacaagtgcgtcggggctgccccacgcctggcggagcgggcac
gggcatggcgccggctgcgaggggtggctccggcggccgcgcgctcgtgcaccgctgccg
ccatcccgcttcactccgccggccgccgtcctcgccatctccaccacgaccgacgccacc
cgtgcgagcgcgctttgagagagagataggagatagagctgacatgtgggcccaagggca
tttttgacatttcacgcgatttctctctcctccccaaccggaaagtattattttaatcgg
cgcggtgtccactggcaaattaccacgtttatggagtgttttcccccaaaagtgagtttg
ggcagtgtcgtagagctaaaaccacatataataagtgtcctgtagcaaaatttccc
>group_1546.fasta_consensus
ggcaaattttgctacaagacatcgtgacttcgcggttttagtgcacagacaccgcacgaa
gtgatttttgggggagactctcaaaagttggaagacactcttacaagttgtatatgcaca
ctgcactcactaaaataataattttcagatggggaggagagagaaatcgcgtgaaatgtc
aaaagtgcccttagacccacatgttagctctgctattcccctctctctcatgtggcagca
acacggaacggtgttacggcggtggcggctgcatgaggctcggcaggaacccacggaccg
gcaccgagtggtccctcacgtcgtggggcgcgcccgacgacctgatgatgggggattgcc
gccgcgtgatggacacgagaaggctactggacaacatctcgtggcgcagtgccgacaaga
agtatcgcacggggcagtggaacgggatgtggttcagcggcgtcccggagatggcgtcgt
actcgtccatgtttgcgaaccaggtggtggtcaagcctgacggagatcgcctatgccttc
tccgccgccgcccccttctcctgcctcgtgctgactgaggccggcgtgatctagtgcttc
gtgtgggatcccagtagcaaggtgtggaacgccacggcgctacctttgcttgcgacggcg
acaaggaggaacgcgtgcggagacgcccgccgtgtcgcccgagcagaggccgcggcgagg
aggaacgcgtgcggggatgccgcggcgacacccgagccttatgccaccgcctccgctggt
acgggaccactcggcaccggtccacgggttcctcgtcgccgccgccgttccctgttgctg
ccgtctcagagagagaggaatagcagagttgacatgtgggcccaatggcacttttgatat
ttcacgcaatttctctctcatccccacccgagttgacatgtgggtccaatggcatttttg
atatttcacgcgatttctctctcatccctacccagaaattattatttttatggatacggt
gtccaccagcaaatattcacattttgagggtgtattctccagaaatcacttcgtgcggta
tccgtgaggctaaaaccgtgaagtcacgatataatgtaacaaaatttgcc
>group_1547.fasta_consensus
ggcaaattttgctacaggacatcgtactttgcgattttaactataggacaccgcacgaag
tgacttttgagagaaaacactcccaaaagttggatagaaagaagagagataggagagctg
acatgtgggtccaagggcatttctgacatttcgcgtgatttttctctcttctttaaccga
aaattattacttcaatgcgtgtggtgtccatcagcaaatatccaacttttgggagtgttt
tctcccaaaagtcaactcgtacagtgtcctacacctaaacccgcgaagtcacggtgtcct
gtagtaaaatttgcc
>group_1548.fasta_consensus
aaattttactacaggacatcgtgacttaacggttttagctctaggatacgcacgaagtga
cttttggggaaaaaatactcctaaaaatttgatatttgctggtggacaccgcacgtatta
aagtaataatttctggttgaagaggagagataaatcatgtgaaatatcaaaaatgccctc
aggcctaaatgtcagctctcatatctctcctctctatcccctccttcacttctatctcta
atcgcttctccctctatcccacattttagcgacaacggtgggcaggcgatgtccgacagc
gacggcgggagggcaagggcagagtggacgcgaccagtggcgcgcagaggagcgtcagcg
ctggccagcggcgtgccccgacagcaggagaggtttggcgatggcagttgcgtgtggagg
agcggcagcacgactggacagcaatggttgcagcgcgccgagggaggagggaggggtgct
gtcggcggccggcgccatcgccctcccgtcgccgtggccgctctgtcctcgccctctcgc
cgccaccgccggaccttgcctgcccgccgtcgtcgctgacatgtggggtagagagagaag
taaaggagggtattgagagagaagagagacagggcctaagggcatttatgatatttcacg
cgatttatctctcttcttcgaccggaaattactactttaatacgtgcggtgtccactggc
aaatatccaaactttgaaactgtttttcctcaaaagtcacttcgtacaatgtcctacagc
taagactgcgaagtcacagtgtcccgtagcaaaatttccc
>group_1549.fasta_consensus
gacaaatttttctataggacatcgcgacttcgtggtattagctgtgggacaccgcacaaa
gttatttttggaggaagacactcttaaaatgtggtaattttctagtggacaccgcactca
ttaaaataataatttccgatagaaggggagaaaaaaatcatgtgaaatgtcataaatacc
cctaggcccacttgttatattcttccccgaactccctctcacaatcctgcatatcctccg
gtcaccgacgtcatggacggcgcctcttctccatcaagcagctcaactcgttcggcgcca
cggccgtgctcgtcttttccagcatccagctccgcgctgccgtcggggagaagacgtcgt
cgccgacaccgctccatctccacccccaccgaactgttgctccgctcggcgcttgccgga
gccgagccgcgccgctgccttccccaccgccagccgtctcccctcgacggtcgccgcggc
ggccatggcggcgacggacagcgtcatgccggcaccgatgcgctgcatctcggtcagccc
cctcttgttgctggtgagccgccgcaccgcgggcactaccgcggcatcgtagagcggcac
gaggatgagcatggcggcggcgtagacagagtggagcgacgccgccgggatggcaaacgc
gccagctccgaacccgaggcggcggcgcatggcgcggccctgcaccgtgaagagcggctg
ctggacgagcaccatgcagtagacgatcccggtggccctggtccacaccggcagcatccg
cacgatcaccttcagctcatccacctgcgtcactgtgcacagcctccacggctgcgccgc
tgccgccgcagcctcgcccccccccccaccaacgatgacaccgccaccgccgccgcagcc
tcgccgcgttgtccaagaacctgaactggtcggtgtgcgccagcttctgcccgcactttg
gcggaccgtcgtagaggacgaagctgtcgtgaggcagcgcgacgttcctcttactgatgg
cggcgacgacgacctggcaagctcgcaccacagttctgccatgaggctggtgcctggtgg
tacctgtacatggcggagccgaggaggaagctggccatggcgaggacggtgcagagagcc
gggacgccgaagccgacgagccagccgaagttgtcctgcagccacaccatggcggagccg
gagacgagggcgccgacgaggaagcgaaggcggcgaggaggaggaagcaggccacggcca
gcgccgccgcgaaggacttgccgcgccacctgccatggttgggtgagagataagagatgg
gagagctgacaactgggtccaggggtatttttgacatttcacgtgatttctctcttccct
cctaccggaaattattattttaatgggtgcggtgtccgctagcaaattaccacattttga
gagtgtcttcctccaaaagtgactttgtgcggtgtcctatgcctaaaaccgcaaagtcac
tgtgtcctgtagcaaaatttgcc
>group_155.fasta_consensus
gagtaaattgcacccacggtacaacaacttggcaggtgggtgcgatatagtgcaagaact
tgagaattgaacgtccgagtgcaacaacttgacaagtgggtgcgttctagtacaagaact
tgacaatttagtattttggtgaatcaatttggctaagcatatgctaggtgaggtttttca
cgatgtcaatatgccaatacacagtaatcctatggatattaccttataatattgaattta
atctttaagaattatattgcacatacaatttacattcagttacctttaagaattttttgt
tttcttcaccttctcaaatatcaaccgaaatataataatttctacatccagtttaattga
ctttcagttattagttattaggataaaaatataaatatgtttatacaaatccacgctagt
atattgtcaaaatagtacttaaaaatttgaatttatataaaaaatgctccaaataattaa
gttgtcacaaacttcttaatttattgtatcaaaatcgtacctaccttgcaagttgttgca
tttatacgatcacttataaagttcttatactaaattgcaccttcttgccaagttgttgca
ctagaacgctca
>group_1550.fasta_consensus
ggcaaattttaccacatgatatcgtgactttgcggttttagttgtaggacacctcgcgaa
gtgacttatgggggaagacactctcaaaagtgagatttgctggtgaataccgcacccacc
gtgcacccatgatgaggaaggcggcgccggagtatgggtcttccatgatgccatcaggac
gcgccgtggtgtcaggaagcagggcaaagaagagcagggcatgggggtgcggggttcgga
ggtcgtaagcggagacggaacctggagacaccacgaggaggcggcggcggcggttgttta
tggtggtgtcgtctacagcggcggcgatcgtcttctgttgctgtcgcgtgctgcgccacc
accacgacggcctctactctgttttcacgtggccactgctccgacttcatgtcggccgcc
gctcctgcatgtgtgtgccaccgtgccgcgcaccgcgttgccggccgctcgcatcacacc
acacagccaccgtgagccgcgtcgtcgctgggctcccgagccacattcagcgcgtcaagg
gagagagatgagggagagagaggaagagataaggaaataagataggaagacaaagagaaa
gaaggggcaatttggtcaaaccatgtaaaaaagtgggacacttctcgcctggtcagcacg
aaaacaataatttaatgggtttggtgtcctctagcaaataaccatattttcagagtgtgt
ttccccaaaagtgactccgtgcggtgtcttaccgctaaaaccatgaaattcctatatcct
gtagcaaaatttgcc
>group_1551.fasta_consensus
ggcaaattttgctacagacacttcgacttcgtggttttagctgcgggacaccgcccaaac
tcacttttgggggaaaagattctataaacgtggtaatttgtcaatggacaccgcgccaat
tagaataataatttccgtttgaagaggagagagaaatcacgtgaaatatcaaaaaagccc
ataggcccacatgtcaactctatctcctatctgtcttctcctctctctctctctcttctc
tctcagaggggcatggggtggtgtcggtcaccaaggctcgagttcgtcgcggcagaggag
atggcgaggacggcgggagcagccaccgcggctctcgcggcggaggacggcgaggaggag
agtcgcgttgtcgtcgccaattgcggccactcccacagtggaggacgacgaggacggtcg
gagcggctgctgcagcgctcacggcgggagcggcggacgacggcaaggccgtggcgatgc
ggcacggggcagcgccgggcggaaggaatgcgtaccagagccagtcagtgcgcgggacgg
agatgatgagtgcgccgacgaggcggagctcggcgggggtgcgctcctcgccgctgaaga
atggctggatggcgatgaggccggcgaggcggaggttggcgaaggtagtggaggcgaggg
cgtagcgacgggcgacatggtgggcaatgttggcgcccgcgctgtccctgacgacgaagg
agcatgtgacgtcgagcaacaaggtcggccccctccttgaggggatgcggcgcggaacgg
tgccgcccccgtgccggtttcgccacggcctcgccatcctccgttgctcccgccgcggcg
ggccgttccggctgtccttgccatcctccgccgcgggagtggccgcagttggcgacgacg
acgcggccctcctcgccgtcctccggccggtcccgccgcaaagcgccccggcggctgctc
ctgccgtcctcacctcctccacgacggagctcggaggcccccgcgtgacggcggccccat
gcccctctgggagagaagatagagagagagaggagaagataggagatagagctgacatgt
gggcccaagggcatttttgacatttcacacgatttctctctcctcttcaaccggaaatta
ttattctaatcggcgcggtgtccattagcaaattacaacgtttatggagtgttttcccct
aaaagtgagttcgggcgatgtcccatgacaaaccacgaagtcgaagtgtcccgtagcaaa
atttgcc
>group_1552.fasta_consensus
ggcaaattttgctatagtacctcgtgactttgcggttttagctgtaaaataccacgcgaa
gtgacttttggggaaagacactctcaaaagttggatatttgctggtggacaccgcaccca
ttaaaataataatttacgggtgaggaggagagagaaatcgtgtgaaatgtcaaaagtgcc
cttgggcccacatgtcagctctgctaggcagcagcaccagggaacagcggcggcgatcgc
gacgcacctttcggaaaggacggacaacgagaacacgcacctcaagaagcgtctcataca
gatgggattcgaccccatgacgcaccggccacgtaccgacttcttcgccgcgctgccgca
gctcatcgcgctcgccaccctccgggaccacctcgccgggatggcatgcggcggcggcgg
cgcagatcatgcagggcgccggtggtggtggcgccgacattgccatccagggcgccaaga
tgcagtacctacagtgcctcctctagtccgccgactccaccatcgcctcggccgggtcgg
gcggcggcggcgccatgtccgcgtacgacgacgacgcggctctcgccgtggcgacttgct
catcgtcgtctgcaggcagctctgtcccaatcacggcgacggccatagaccattccggtg
gccagacccaggcgctgtgcgcgttttccgaggcgccggtgattacaagcgacgacgtcg
aggccaacgtgaaggctcccgggctgcggcgtcaggcgccgacggccgttcgcatgccac
ggtggctccctgccgctgcatcgccgatctcttcgacgtgacaacgacgacgaactcgtt
ggactggtgtagcagcgacggggtcgtcccgccgccgcccgttcctgtggctggagagag
gggaatagccgagctgacatgtgggcctaagggcacttttgacatttcacgtgatttctc
tctccttctcatacagaaattattattttaatgggtgcggtgtccaccagcaaatatcca
acttttgagagtgtttttccccaaaagtcacttcgtgcggtgtcctatagctaaaaccgc
aaagtcgcagtgtcctgtagcaaaatttgcc
>group_1553.fasta_consensus
ggtaaattttgctatagtacactttggtttcgtggttttggccgtaggacaccgcccaaa
catacttttgggggaaaacactccgtaaacgtggtaatttgtcaatggacaccgtatcga
ttagaataataattttcggtcgaaggggggagagaaatcgcgtgaaatgtcaaaaatgtc
cttggacccacatgtcagttatatctcttctctcacaatcctctccttccagcgccgcaa
cgcatgccaccgtgttggagccccacgtcggagctcgccgtggcctcggaactcctcctt
ctcctccacgccccaatccccaggcaacgcggacgacgacgacagggaacggcggtggca
gcaccgatccaaatctaatcggcacagcttcggcaatgccgcccttgtcgttctcttccc
acgcccgaccttctcagacctgctccgccgtgggcgacgtgcgcccttccttactctgct
tccccgcgttgcggcgcatgccaacctcactgtctcgctcatcgtggcggaggagatggc
gaggatagcgggagcgactgcggcggcactcgcggtgggagcggcggaggacggcgagga
cgtggcgaagtggcacggggcgacgtcggtcaccggggctcgagcttgtcgcggcagagg
agatggcgaggatggcgggagcggcagaggaggcgaggaggagagtcgcgtcgtcgtcgc
caactgcggccactcccgcggcggaatgtatccatggtgctcgtcgccggcttcacctcc
gccttcatccgcgacgtcgacttgtaccgcgctgagccctgggacctcctgctgccgtcg
ctgccgccgcgttagtccattatcttgcatgctctggcctgagatcgattgcgacgacat
tgcttgcgtgcgtgcgttggctttgatcgatgtgccgtcgttgttgatgtgtgcaggtgt
ggcggcggacggagctgaggagtaggaggaggagcggtgcggttacttcttctgcacgag
gagcttcaggtggccatcgggaacgaggacgaacagggccacggcggcatgaacaggggc
accctctccttcatctcccaaggcgtgacatgtgagagaggagagatagcagtgctgtca
tgtgggcccaaggatatttttgacatttcacgcgatttctctctcttcttcaaccggaaa
ttattattttaatcggtgtggtgtccattagcaaattaccacgtttatggagcgttttcc
tctaaaagtgagttccgacaggcgaagtctggaa
>group_1554.fasta_consensus
ggcatattttgctataggacatcgtgactttgtggttttaactccaggacaccgcacaaa
gtcacttttagggaaaaacactctcaaaaacgtggttatttgccagcggacaacgcaccc
attaaaataataatttccggttgaagaggagagagaaaccacatgaaggctgcgttcttt
cttcttaggaacagtgattacggaaaacggagcgatccattagcatatgattaattaagt
atctgctattcttttttaaaaaaatggactaatatgatttttttaagtaactttcgtata
gaaactttttacagaaaaatgcaccgtttagtagtttgaaaagcgtgctaacggaaaacg
agaacgactatcctgaaaagaacgcagccgaaatgtcaaaaatatcctcggacccacatg
tcagctccttatctctcttctctccctctccctctccctctccctctcccctcccctcac
cgacagcaagcagcagcggcagcatgcagcagtagcagcggcggcagcggcagcagcagt
cggcagcggcggcagcaacagcagcggcagcaagcagcacagcagtagcatcggcagtag
cagcagcggcagcaagcagcagtggcagcggcggcagcaacagcagcggcagcaagcagc
acagcagtagcatcggcagcggcagcagcggcagcggcaatcgcggcagtaagcagcagc
ggcagcagaagcagaagcacgcttcacgctatattcagcgggatttgcacggattggtta
gagtgccagaaaaataagagatgaaatccgcttcgaatccacgcaatattcaacgggatt
tgctccgatttttgaggggaaagaaagagaaggataaggggaagaaatcccctcaatcaa
tgtttgaacgagcaacgggatcggccgaatttagagcgggaggcggtggtgtggcgtacg
ggcacgagagctggaggttgaagatgtagtagcccgagggacagaaattagactttagat
gtgcagggtaatttggtccggtcccgtcaaaatgtgggcccgctcaagcctagtcagcac
gaatacactaaacaaatgggtgcggtgtcctctggcaaatagctatgttttgggagtgtc
```
