## Supplemental File 2 for "Gene disruption by structural mutations drives selection in US rice breeding over the last century" (part 2 of 10)

```
ttcccctaaaactcatttcgtgcggtgtcctggagctaattccacgaagtcgcagtgtcc
tgtagcaaaatttgcc
>group_1555.fasta_consensus
gggaaattttgctataggacactgctattgtgtggttttagcactaggacatagaaaaac
taacttttggggaaaaacactctataatcgtggtattttgctaatagacaccacaccgac
taaaatagtaatttccagttgaagaggagagagaaatcgcgtgaaatgtcaaaaatgccc
ttggacccacatgtcagctctcctatcttgtatatgtggggtccacatggcgggtaggaa
aggtagatgaaaagaaagaagaaaacaaaaaaaatgaaaaaggggaaggaggagcaaacg
tcaacatttgcagcgccatcgccgctcgccgcaagccgaccacgcccgcgaccacacgcc
ggccccggccggccgcctcgccaccgatctggtcggctgcagcgctgccaatctagccgc
gggacagcgtcgccacaccgtgccaagccgctgctccacccagccttcgcgagggtccat
gtcgcaccacccaaggctgcgtcgtacgggccatcctcctctgccgggtcgcgccaccgt
aggcattggccgcatcgcccgcgtcacatcttgtccgccgtggccacccgacctcgccgc
tcggccgctggccgccgccgctcatccaagtcactgccatgtggaccccatatatacaag
ataggagagctgatttgtgggtcaagggtatttttgatatttcacgcaattactctcacc
tcttcaaccagaaataattattttagtctgcgtggtgtctactggcaaaatatcacgatt
atggagtgttttcccccaaaagttagttttttggtgttctaaggttaaaaccacacaata
gcagtgtcctgtagcaaaatttccc
>group_1556.fasta_consensus
ggcaaattttgccacaggacatcatgactttgcggttttagctgtagaacactgtgcgaa
gtgacttttgaggaaacacactcttaaaatgtggttatttgctggtggacaccacaccca
ttaaattaataatttccagttgaataagggagagaaattgtgtgaaagttctaaaatgtc
cttgggcccacatgttaagtcttcctagttccttctctcttctctctgtcccctccttcc
acactgccatggctggcgcttctccatcctccatgtcgacacagaggagatggcttgtgc
tgggctagtgtcacacccagaaatttagcccaaatttccagagtattttgtgtattaaat
ctctgtcctggaccagccaaggtacacaagacgacaagtaataaacagttccagacgtaa
ataaagcgtaaatacttatagaagaggcacttagtcctcacaccgaaaggaaacggcagc
agcagaaaagggcgatcctagcggggcttcagctccactccacaggcaaaactcaactgg
ggtccgagccttagtcttctaactccatcttcagctcagaagcactacacttctgaaaag
aggaaataatatcaaggctgagtaaaaccaccgtactcagcaagccaaaccaacgatgca
ttcgtgcaaggggagacaaagggaggtttgtggctatttgcataaaggcggttgtaaaac
attttattaagcaaaatagttaaacaattgattaattaaagtaatattaaatctccactg
aacaacgctacaccacgttgaactcacggtgactctggtcgttcgaatagtctggtccgg
tccagtttaaagatcggctatgcaatcaacccgggaaaaaccgattgaaccgccggtttt
tagcaagaaccgggaagaaaatagaagaaaaatgtgggcagaggggttcgaacccccaac
cttccctttagactcgagaaaccccaccactgagctatgcatgcttgtgtgattggacta
tgtatctcattttatttaaaccgtcttgggccggcggttcaaccggttgaaccaatcaaa
ccgtgaaccgaggcttcgaccggttcgatgtccggtccggtcctaataactatccctttg
accaaggacaccacacctcaggtttcacccccactcctctataggcagcagacagtcccc
tctcgtgcctaggtaaatccggaagcgacaaaagccgtcgcagggcccatcctgctccat
cacggccacccttgcctggatgcgtcaaccaaaggaaagctatacttcaagtcagacagt
tacccattcccgcttgtagcaagcgctgtaagtcttccagtgcatcccgcgaaccggtcc
ttaattgccatgtgtgcgacaggaacctacggttgacgtgcacggcgagggaggcaagct
gatcggagccatatgccgttgagggagagagcgccatgatgccgtcgggtggcacatggg
gtcggggagcggggcagagaagagctgggcatgggggcacatggtttgaaagacgtacaa
ggaggcggcgacggcggtcatctacggcggcagcggccgtcttctgctacagctgcattc
cgcgcagctgcgccgtccgctgctccgccatcgcagcggtcaccgctcctacacaggcac
gccaccacgtcgctagctgctgctccacctccgcgccgaccaccactccaccttcatgct
ggctgccactcctgcatgagtgcgccaccgtgtcgcccaccaccttgcgcagcacgcgcg
ccgccctgcgccgtgcagccgctacaagccgtgccgttgagggagaaagagaggaagaag
ataggaagagaaagagaaggaaggggcaatttggtcaaggcatgtaaaaacatgggggcc
ctctcatatagtcgacacggaaattattaatttaataggtgcgatgtcccctggcaaata
accatattttgagagtgttttcccccataagacaattcacgtggtgtgctacaaactaaa
accataaagttacgatatcttgcggcaaaatttgcc
>group_1557.fasta_consensus
ggcaaattttgctacaagacactgctaatgtgtggttttaatcttaggatactgcctaaa
ctcacttttgggggaaaacactccataaacgtggtaatttgccagtggacactgcgctga
ttaaaataataattttcggttaaagaggtgagagaaatcacgtgaaatgtcaaaaatacc
cttgggcccacatgtcagctctcctctctttgtttctttctcccttcttcttcttcctct
cggtcgcggcttgctcggtgacagcggcaatgcccagagcgcgcgcggtctactcggcac
cggtggccgctggaggacctccttcctcccatgccgcctccctccgttccaccttgccgc
catgctccacaccgcgccgagccggccagcgctcaagcacggccgcgccgcgccatcacc
gcccatcacctgcgctccacgtcgtcggcgaacttgtcccacctggcgacgcggaagaag
cccggggcctgcgcccgcgtgaccttgatcgtcctcgccaggccaggcacgaccaccggc
gcgttgtcgtcggcgacactgtcgtaggcgccgaacctctcgacgttgtgctggcagagg
aggcaaaaggcggacatgctaaagaaggtgagccgcgggacggtgaggccggcggcgagc
tccgacgcccacgggtggcagaagtccgccacgaggcacgtcgggcgagcgtggaggagg
aggtggcgtagtcgagcgggaactcggcgaggcggaccgccgggccgagtcgacggtggg
gcccgccctcgccgccgtggctggcgtggtgacgatggtgcagagcgcgccgtgggtggc
ccgcagcagtgtggtgtccaacgccggtatgaggtggccctgcgccatgagcgggacgaa
cacgaagtgcgccgccgcattgatgcagatagctcgtgttctcgctggcgatgtattgct
attgcttgtgcagctagctgctgatccatccatatgtgtgtgtgcatgctttaaagagag
acgtgacggccggtgatgtgttggatcgtttgtttccatatgccgcgcgcgccgccgctg
ttgccaccgacggagctggcggtgacgacgtcctcaatgtcctgcagccactgctcgccc
tcggccggcggtgtccgacgtccggtcgagcaccaacctcgcctcgccgcgccgcccctt
catcgccagccatcgccacgacggcgtggatggtccgcatggcgtcgtggaagcgggagg
tgcttcgaggccattgcggacgagctggaaggaggggatagagagagaagtgagatagga
gagctgacatgtgggcccaagggtatttttgatattttacgtgatttctctctcctcttt
aaccggaaattattattttaatcagcgcggtgtccactagcaaattaccacgtttatgga
gtgttttccccccaaaagtgagtttggacgtatcctatagctaaaacaaacaaaagcagt
gtcctgtaacaa
>group_1558.fasta_consensus
gggaaattttgctacagaacatttgctattgtgtggttttaatcctaggacaccgtcaaa
actaactttttttttttggggggggggagggacacttcataaatcgtggtattttactag
gggatacattgccaactaaaataataatttccagttgaagaggagaaagaaatcgcgtga
aatgttaaaaatgctcttgggcccatatatcagctcttctatcttgtatatgtggggtct
acatggcagtgactcagcgcgaggaggagtagaggcagcggcggtcggcgagcttatcgc
cggcgtcggcggttcaaaacactgccatgtggaccccaacatatataagataggagagct
gacatgtgggcctaggggtatttttgacatttcacgcgacgcgatttctctcttattatt
ttagttggcgcggtgtccactagcaaaatactatgattatagagtgttttcctccaaaag
ttagttttggccatgttctctagcaaaa
>group_1559.fasta_consensus
tttttctacaagatatcgtaacttcgcggctttagttgtagaacaccacaaaaagtgact
tttggaaaatacactctcaaaatatgaaaatttactgttggacactgtactcatcaggat
attcatttctggttcaacaggagaaagaaaccgcgtgaaagttctgaaataccccacttg
acccacatgtcagatctccatcactttctctctcgatgcctcgatgatcgctagcagagc
cacctccatctgcgagctggagaagaaggctcaagacagctgacgaggagtagaggagag
cggagaggtgggagcctgaaagctagcaggtgccagatccaagctccccacctagatccg
cgctcatgcaagctcgccgattggatccgcggctgctagctgaggagcttgtcgactggg
tctctacaccagcgtcaacctcgccgtgatgactagatctatctggggaccctgctgcca
acaacgtcgtcctacccaacgtccttatcattgcctccctagaacatctatcgcaaaggc
cctggtgcttgcctgaagcgcaccaaatccccgtcttgctgcctgcgccacggatctgcg
ttgccttggcactcgttggcagagctacctccatttgcgatgtgtgctcattggccgaaa
acgaaggagagctgagagaaagagagaaaggagatggagacctgacacgtaggtctagag
gtattttagaactttcacatggtttctctcttctattattgaaccgaaaagaatattcta
atgggtatggaatcctacagcgaattttcatgttttgatagtgtcttctcccaaaaagtc
atgacgtgcagtgtcctatagctaaaaccataaagacacaatattttgtatcaaaatttg
cc
>group_156.fasta_consensus
gagtgaagtgcatcagcggtccctaaacttgtgcggatgtgtcatctaggtccctaaact
ctcaaaatgcatttttatgtccctaaacttgtcttaggtgtcatataggtccaaacgggc
accgacccgctccatccgctgacgtggcatgccacggtagcgcctacgtgtcagtgggga
ctcacatgtcagtcatatttataaaaataaatatatgatatgataacaatatttacagaa
agaaccttacatgttttaaacttactctaatcaaatcctgtacgtgctaatggagcggag
cccacctgtcataggcacagggagaaagcagcagcagccgcagagttcgccggccggcgt
tccttcacgacgatgccgttggcgaacggcgattcttcggccgacacaaccacaagaaga
aatgctgaggacttccttgcgatcctgttgaaggtggtctcgtcgccggaggtggccgga
atcgatgccagtggtgtcgcgagcggcggtggtcttcaatacgcctgtgcatgtagagtc
ccagcccgatttagtgcaaaaagatgcatgcatgcgagtctagcaggtccctgggtgctc
actggaacttgattgcggcatggcgaggtctgggtaacagcggcaatggaaaagacagcc
cggcggtggtggataacgtcggcttcacggcgacggctcgcttgagcggtggaatgctta
gagaaggtgcatgggtggttagtgaggtccctaaagagttgcatgcacgattaattagtc
cgtggctcaccggggagagagggattggcgatggcactcggcgaccggagttggagaaga
tgacggcgatctccctcgtctgtgcacgattcttaaaatttcttgagggcttttggccat
gatggtgaggcgatgactttggcgcgatggcttggcttgagatggaccatgtcggccgga
acagcgacgacgtcatggcggcggcgcctggtgcgagttccggagctctcgtgggcaagg
tcgcgtttccgttgctgcagtggataaaacgagatggggtcaaaaggagatttgctcggc
atgatgtgggaagtttggaacgggaaagatttggcgatggagacgactcgtcggcaacag
cgagcgtcatcttcttcgcgatcgacgacgagaatgtgggcgacggagaggcatagggct
ctctctcgtccgagtagttcggctccagaagaatgtagaagagaaggcgacacgtctgag
gaagaaaagggaggagctcagcgttgccacgtcccggccacgcgtgatgcgtcgagcacc
gccggcgtctctctttcctgctctctctctctctctctcggctcccagggcggtggagat
gatgcacagagctgacatgtgggtccccactgacccgtaggcgctaccgtggatgccacg
tcagcggatggagcggatcggagcccgtttggacctatatgataccgaagacaagttcgg
ggacccaaaaatgcattttgagagtttaaggacctagatgacacacccgcacaagtttag
ggaccgctggtgcacttcactc
>group_1560.fasta_consensus
aattttgctacaggacattgcaacttcacggttttagttgtatgacactgcgtgaagtga
cttttgggggaagacacactcaaaagttggatatttgctggtggacaccgcgctcattaa
aacaataatttctggttgaacagagaaaaaaatcacgtgaaatatcaaaaatgccctttg
gcccacatgtcagctttcccatctctctttccggtttgggatcaggcaggagtcgatctt
gcaggcggcgcgcggaggtgtggtgctcggcgcggcattcttcggagctcgtggaggagc
ttgcggcggcagtggcgattccatgtggaggaatcgacgccggacttcaatgatggcggc
atccggtggaggagtcgacactgagggctccggaggtgacaacgttcccaggcgattcct
gaggttggcggcgtggtgacatctttgctgcgacatagagccggttgtgcgcgcgaggtc
acccgccacagccacagccggtatcatcaacaacaatgcaggtggatcgaggcaatggtg
acttgggaagggccgcaagtgacacagtactgcgccacctccatcttcgccgcgcgcgct
ccgcccactggttgcccgccgctcgcgggtcttatggctcgccggagaagagagaaagaa
gacagaggtaaggaagaagagaagagaggaagaggagcaatttggtcacaccgtgtaaaa
atgtgggtcccctctcgccttgtcagcacaaaaatactaatttagtggatgcagtgtcct
gttgcaaataactatatttacatagtgtattccccaaaaattatttcgtgtggtgtacta
tagttaaaaccatgaagtcgagatatcctgtagcaaaatttatc
>group_1561.fasta_consensus
acaccgcacgaaatcacttttgggaaaacacactctataaatgtgattatttgtcatggg
acactccatccattaaattaatattttcgtgctgactagacgagaagaggcccacttttt
tacgctccttgaccaaattacccctcctttctccttctcttcctctcttcttccttatct
cttccccccccccccccctctctccttccttatctcttttccctgtgggcagcgtggtgg
gcggcgtcgaccgacgcctgtgcccggagcgtgcgcggcttggcggcattggcggcggcg
cccggagcatgtgcggcctgctcggcgatggcggcgccgtccggatgcgcacggcctgct
cggcggcggcggtggcgaagctcctgcagggccggaggtggaggcgtggctctcctccat
gccgctgggcaaggccgagctggtcgcgtgcagcctgccagcaacttgctgtagtggacg
ccagttacaaattggctccaaatccaaaaggctcagggcgtcccattccgagcacgcgga
gagcggcttgcaacggataatcaatcctaaatttctaatcccaagttgatctgttctttt
tactatttagagcaggtacaatagcaggctataagccaactgcaaatatattttaagtgg
ataaataaggagagagaagagtagcggactacagatttatagccagctgtagcacagact
ccaagacgcagtgtgtgtatgacaggttggaccaggtattaatagtgtagtatgtaacta
ttgtatgaataagctatggctatagatgaattggagctagtagttggctatactattaaa
cacttgctcttagatgcatgtttgaatatcaaagacgtttgtctagcttgcatgtacaaa
gtcctaatcatgccgccgagcaggccgcgcgtgctccgggcgccgccaccgccgccgagc
ttgtcttctaccgtgaccacttgtccgcagaggccatgtgcctgcaaaagattcgacacc
attgccagccacgccgcgatgcctcagcagccaaccccgccgcgttcttgccgcaaagtg
ccgcaaagcgcgcttatgggagcatctcgacaaccacagcactcaccggtcagccaacat
gccgacaacctcaccggagaagagagaaaggagggagagagaggaagagaaagataaagg
aggagcaatttggtcaaatcatgtaaaaaagtggatcccctctcatccagtcagcatgaa
aatattaatttaatggatggagtgttccctagcaaataaccacatttacatagtgtgtct
cacaaaagccacttcgtgcagtgtcctacagctaaaaccacgaagtcgtgatgtcttata
gcaaaatttgcc
>group_1562.fasta_consensus
ggcaaattttgctacaggacatagcgactttgtggttttagctgtaggacatcgcacgaa
gtcacttttggggaaagacactctcaaaatgtggttatttatcaggggacactgcattca
ttaaattaatatttttgtgctgactaagcgagaaggggcctactttttacatggcatgac
caaattgccctcatctccttttctcttcctctctcttcctcctttaacagtgaggtcgct
actgaggcgttgcagcggcgcgtggggacgggcgtgggtggtggcgcgtgggcgatgggc
ggcggcgtgcgggcacacgcggaagacggcggcgcatggggatgggcgtgggcgatggac
ggcggcatgcaggcacacgcggaagacggaggcgtgggagcatgggtggggccggcggcg
cgtggggacgggcgtgggcgatgggtggcgacgtgcgggcacacgcggaagacggcggcg
cgtggggacgggcgtgggcgatgggtggcgacgtgcgggcacacgcggaagacggcggcg
cgtggggacgggcgtgggcgatggcgcgcggggacaggcggcgccgacaagggcgtcgcg
tgatgcggcggcggtgggtggcgccgatgagggcattagacggcgccgggggcggtcaca
gcttgggggggcgggatggcgacgggcgtgggcagcggcgcgcagggacgggtagcgccg
acgagggcgtcgcgtgatgtgccggcagcgggcggcgccgaggagggtgttggacggcgc
cggtggcggacgcagcttggggcggcgggatggcgatgaacggtggcggaggctgctcgg
ggtcgcgggttagcgctgtccggcggcgatggcggcgagcaggatggggaagacgctccg
gtcgaaggcggcggaggcgccaccgccgcgcctcttccgcttcttcatctcaaccctgcg
agttcgattcgtggcggagctccggtgaggccgccgccgtgggagccgtcggcgggcgcc
gcctccccctgcgccgagttggccgcccatcctagcgtcgagctcgttgctcgtggctgt
gggtgggggtgggtggggtgaggacgtcatcgccggtggaggtagaggaggcaaggaagg
aggtttggggtgggggaagaatatgacaagtgggcccgagggcatttttgaccttttaca
ctgtttagctctcctattgaaccagaaattaatattttattggttgcagtgtcccctggc
aaataaccatattttgagagtgtctttccccaaaagtgacttcgtgcagtgtcctacagc
taaaaccacgaagtcgcgatgtcctgtagcaaaatttgcc
>group_1563.fasta_consensus
caaattttactacaggacactgcgatttcgtggttttagccgtaggataccgcccgaact
cacttttggggaaagacactccataaacgtggtaatttgccaatagacatcgcgctgatt
agaacaataatttccggttggagaggagagagaaaacgtgtgaagtatcaaaaatgccct
taggcccacatgtcagctctcctatctctcctctctctctatcccctccttccagcgtct
gatatgcggtgttgggtggtcgtggcggcgaaggacgacgccaacaccgcgggcttctgc
gcctcctcctcctcctacgcctcgagcgccgtcaggatgtcgagcccgaccccgcccgcg
tcacggtggcgccacccgccactgcgtggcgacggcaccgtgtgaagtgccgcacggtcg
agcgggcttgtcggcgacggaaggccgccgctatcgtacacttgctgctgcggctaccac
ggcaaacagcaggcgacggagacgtcgagtttgccttctccaccatggctgagacgcata
gagagagaggaggagatcccgttgacctgccgcttggtggactccgcggtgttgaggatg
atggtggggacatggtcggtggcagcggaggcgtgaaggcgagggccggtgccagaacgt
gcccgcgccatcccgccatcgctgttgctccgctctgcgcatcagacgttggaaggaggg
gatagagagagacaggagagctgacatgtgggcccaagggcatttttgacattcacgtga
tttctctctattaatcggcgcggtgtccattgacaaattaccacgtttatagtgtgtctt
cccacaaaagtaagttcgggcggtgtcctacggctaaaaccacgaaattgcagtgtcctg
tagcaaaatttacc
>group_1564.fasta_consensus
ggtaaattttgctacaagacatcgtgacttcacgattttagctctaggacaccgcacgga
atgacttttggggtaatacactctataaatgtggtaatttgccaagggacactgcaccca
ttaaaataataactttcgctggaaggagagagaaaaatagcgcgaaatgtcaagaatacc
cttggacccacatgtcagctctcccatctctcttctctctatcccccccttccttcccac
gcttccctgcgccagtccgccaccactcatcgattcctcgcgctctagcccgccgccacc
acctcccgccaaagctgcttgccgcctcctcacgtgcgcccgccggacatccgagcgccg
caggtggctccggatgcgcgccctaccccgccgcctccgaccgccggacagctagcgccg
ccactggttcagggcgcgcgcgactgccggacatccgagcaccgccgcctcctcgatgct
ggcaaattaatcgagattcgctatagatgtttttctctcgtggcaagaagatggataatc
aaacagacctccaaaattaacagctcataggcggaccatggacacctggaccatgacgag
ctcccacgtgagctcgaacaccttggcggagatggcgagcgcgcccttctgcccgttctg
cgtcgcctcgatgctcacctggcagtccttggtccgcgccatgaagctcaccatgccggc
gatctcctctagcttggcgatgatgtcggccaccgacgcgccggacacgaagcgcatcct
ctcgccgcgctcctggaacagcccggacaggtcgaagctcggcgacgatgcaatgatgtc
gaacgcgtttaggatcttgggccgcggcatgcgcggacactggacacagtcgtggcagta
cgcctccccgacgtggcgtcccctgccggcgggcgtggtgccgaggtaggcgcacggaac
acgttgttggtcaggtcggcgaagcgcgtcgccagctaccaccggtgagccgtcccgtgg
cgccaccttgtccgcatcgccggcaaacccatctgtggcatcgatggaggagacatcgat
ggaggagacagagagacaagagagatgggagagctgacatgtgggtccaggggtatttct
gacatctcatgcggtttttctctccttcaaacgaaaactattattttaatgggtacggtg
tctgctggcaaattaccacgtttatagagtgtattcccccaaaagccatttcgtgcagtg
tcctatggctaaaaccgcgaagtcacgatgtcctgtagcaaaatttgcc
>group_1565.fasta_consensus
ggaaaattttgctacaggacactgcttatgtgtggttttagccctagtacactaccaaac
tcacttttagaggaaaacactccttaaacatggtaatttgccagtagacaccgcgccgat
taaaataataatttctggttgaagaggagagagacattgcgtgaaatgtcgcaaatgccc
ttgggcacactgtcagctctatctcctatctctcttctcttcctgcccacatgtcgctcc
tcgctggctgccggccatgcccgcgtagacactgcttgggaggcagtggcgagcagcaga
agcaccccggccctccggcagcccatcagccgtagcgcgcggtggaacagctgcagccgc
tccttctccccgccgcctcgccacccccaccccctacccccgcccttcctcccaccgccg
gccgacacaagcgagccgtagctcccgcaccccatcccagcgtcgacgctgagccactca
tggccaccgccgcagccgccgctgccgcccttctctcatcccaatcgccgaatcacgatg
ccgcaatcccccctccccccacaaacacgcgtgtgatggtcagaggcaagggcagattgg
gggaggcgactacacacgacgccggcgaaatatacccggcggtggaacgactgattttgc
tagcggcaagctcggtagcagagagtggtggatgggcatggaggccgagtaggttgagct
cgtcaaggtcagcgtaatgcagcgacgcgactgactcgatggcgccgggggtgccggtga
cgcagagagcattcagcttcccctcggtgagcatggagacaaccaccgcggccgatcggc
gggcgcccttctccaacgagttattccagatgaacatctcgatgagccgctcgatgtcac
gtcgatggtgacgagttcaacgactgcctccaccgccatctgcgcgggcatggccggcgg
ccggcggggagcgacatgtgggctggaagaggagaagagagataggagatagagctgaca
tgtgggcctaagggcatttttgacatttcacgcgttttctctctcctcttcaaccggaaa
ttattattttaatcggcgtggtatccactagcaaattaccatgtttatggagtgttttcc
ctcaaaagtgagtttgggcagtgtcctagagctaaaaccacacataagcagtgtcatgta
gcaaaatttgcc
>group_1566.fasta_consensus
ggcaaattttgctgtaggacaccttgactttgtggttttagctccaggacacgataaaag
ttgatctttggaggaagacgctctcaaaacgtagttatttgcttctggatactacacgca
ctaaaatattatttcctgattgaataggagtgataaacaacgtgacaggtcaaaaatgcc
cctggacccacttgttatattcttcttcttcctctttgtttggcccatttgcaatacccc
gctgccctcttcgagtcgagtcagggtagggtctggtagggattggggtccaatgccagt
ggcaggtgaagcttcggtgatggcaccatcctgctcgcagtggcgtcgacaacattgtcc
atgagcacaacacgtcactgtgacggatctggggtcaccgcccataggtcgagtgcatct
cccccacggcttcacccccacactgctcactatgctaaagcaaaacatatttaattctct
cagaggcaagcatgtataggcgaatccaattaaagcaagcagagatgagtaatgtgccaa
tccatggcaaagctgagaagaacaaacaaaatcccttgcgctgccacctgcaccaccagt
tcaccactcatcgtgcggctgcccgcggcgacgacgccacaactcctcttatgtgctgcc
actcgccatgcgtccaccagctcctctgctcgccacagctacccccttgcactaccgtgc
gtctatgccgctgcttgccgaagagagatgggagaggtggtccctgacatttgtgccact
gcttgatgaagagagataggaagagaaataatatgacaagtgggctcaggggcatttttg
atctttcgttttgtttatctcctattcaaccggaaattaatattttaatgactacggtgt
ccaacagcaaataacaacgtttgagagtatcttccaccaaagatcgacttttaccgtctc
ctggagctaaaaccacgaagttactatgtccttaagcaaaatttgcc
>group_1567.fasta_consensus
ggcaaattttgctacagaatactacttatgtgtggttttagccctaggacactgctcaaa
ctcacatttggggaaaaacactccataaacatggtaatttgctagtggacaccgcgccga
ttaaaataataatatccagttgaagaggagagagaaatcacatgaaatgtcaatgtcaaa
aatacccttcggcccacatgtcagcactcatatctctcttcttttaatttctccctatct
tcctccttccagcgtcactctgagaggcaagccggcgtgcggaggaccggcacgggtgcg
acggccttgcgggtggcacggcgaggcgaggtggcgagcgccagcggggtgcggcggctg
tgcgggcggtgcggcagtggcagcggctcgtggcgacaccatgcaaggtgcgtccggcgg
cgaggtgtagtggcgcggcgaccgtgcagacggtgtgccgtgcgagcacggcggcggacg
ttgtcgtggaggcgcgcaagtgcccccgctagcgcgcggagaagttcgtggtccaggcga
gcgctacggcgcggagacgttcacggtccgcatggccgccgcgccactgcacctcgccgc
cggacgcaccccgcaaggtgtcaccgcgagccaccgccgctgccgcaccactacacctca
ccgcgccgcccgcacagccgccgcaccccactggcgctcgccgcctcgcctcgccgtgcc
acccgcaaggtcgtcgcgcctatgccggtcctctgcacgccggctcgcctatcagagtga
cgctggaaggaggaagatagggagagattaaaagaagagagatatgagtgctgacatgtg
ggccgaagggtatttttgatatttcatgtgacttttctctcctcttctaccagatattat
tattttaattggggcggtgtccactggcaaattactatgtttatagagtgttttccccca
aaagtgagtttgggcagtgtcctagggttaaaaccacacataagcagtgtcctgtagcaa
aatttgcc
>group_1568.fasta_consensus
ggcaaattttgctaaaggacattgttaatgtgtggttttagccctaggacactacctaaa
ctcacttttaggggaaaacactcgatgaatatagtaatttgccagtggacaccgtgacga
ttaaaataataatttccggttaaaaaggagagaaaaatcacgtgaaatgtcaaaaatgtc
cttgggcccacatgtcagctctatctcctatctctcttctcatctctctctatcttctct
cccagaggggaacggggcggcgtcggtcgctggggctcgagcttgttgcggcggaggaga
tggcgaggacggcggtcggcggagtggagcacagcgtcggctgcggcggagcggagctag
aggccgaagcaggcgggcgagcacacggtggctggcggagtggagcggggcggcggcggc
ggtggacgagcgtgcggccggcggagcggcagcgtcgggcgagcggagtggcggcaacgt
cgagcgagcgcgtggcaggcggggtggagcgctggtggcggcgggcgatcgcacgatgac
cagcggagcggcggcgggcggggcggggcggagcggagcgggcaggtcgtggctggcgga
gtagagcggagcggcggcaggagaaggggggaggaggccggccggatagggggagatgag
gccggcgggagaggggggaggatacggctgcaccggcgggagagggggaagaggcgacgg
ccgctctcgccagctgctggaaggaggtgatagagagagaagagagataagagagctaac
atgtgggcccaagggcatttttgacatttcacatgatttctctctcctcttcaaccgaaa
attattatttcaatcggcgtggtttccactgacaaattatcatgtttatggagtgttttc
ccccaaaagtgagtttgtgcagtgtcctagggctaaaaccacacattagtagtgttctgt
agcaaaatttgcc
>group_1569.fasta_consensus
gtagattttgctacaggatatcgtgtcttcgtgttttatctgaatgacactacacgaagt
cacttacttttaaaggaacacactacagaaatgtggttatttgctagaagacaccacgcc
cattaaattagtgctttcgtgctgataaagtgagaggggacccacctttttacatggcgt
gaccaaattgccacggagtgttcttattctcttcctcctcatcctcttcctttctcatcc
tctcttttctctcttctccagacaaaacaaacaaacaaacattgttgaatctcgagtaaa
agcattgcacataattgatgagttggtaaatttgcatactgatgaatttggagtaaaaaa
ttacattaagggactgttcactttgatgccattttcaaccttaccaaattttggttaagt
tgccaaaaaagtggctacatttagtttgctaccaaattttggtaactatataagaaatcc
taccaaaattttggtaagttgccaaaattttggcactatggtaaggtttttttagcatca
aagtgaacaggccctaaaagaaaaaaaaaagcagcagaagggaggtgtcaatcacgacca
ccgatcgacgacggcatgagcagatgtgatggtggtgacaacgagcgggagcaaccaatc
tggcatcggggacgacgagggcaaaaggagggctccagatcgggcgttggggatggccgt
tgtgattcgccagcgtcgggtcaggtgcggattcgccagcgtcgggtaaggtgcggcttg
agcaaaattgacgatagcatcgtgcgagagcacccgggccggctgcgtcaacagcgaggc
aagcggatcgggggcaatggtggcttgggggagggccatccagtggagagacacgtgatg
ccgtccccgctctttcgtcatagaccttgtcctcacaccgcgcaacctctgtcatcgccg
tgcactccgcccgctggttgcgctactactcccgactcacacgcctcgctggagaagaga
gaaaagagaaaggaagagataaggaagaagagaggaatatgaagagaaataaggagcaat
ttggtcatgttgtgtaacaaagtaggccccctatttctttgtcagcatgaaaacactatt
taatggatgtagtgtcccctagaaagtaacaacatttataatgtgctccccaaaagtgaa
ttcgtgtggtgtcctatagttaaaatcacgaagtcacgatgacctgtagcaaaatccgc
>group_157.fasta_consensus
tgccactgactttatcacgttctacaatatgccatcgacttttgcttaacttctacgatt
taccatcgccgtccggttagtctccgttagtactgtacaaatttgtcaaaatgaccaaaa
tacccctgggacaaaaactttcaaaatttggataaaaattctgaaatgtcagattttaag
tttttggccaaattttggatgtttacaatcttatgttcataatatgatattttgataatt
ttatccaaattttggaagtttttgtcctaggggtattttggtcatttggacaaaattgta
cagtgctaacggaggctaaccggacggcgatggtaaatcgtagaagttaagcaaaagtcg
atggcatattgtagaacgtgacaaagtcagtggtaaatcgtagacgtgtgacaaagtcag
tggcatataatggattctctc
>group_1570.fasta_consensus
ggcaaattttgctacaggacactgtttatatgtggttttagccctaggacactacccaaa
ctcacttttggaggaaaacacttcataaacgtggtaatttgctggtggacaccgcgataa
ttaaaataataatttctggctaaagaggagagagaaagcgcgtgaaagttctaaaatgtc
cttgggcccacatgtcatatcttccatctccctatcccctcctcccacacttccatggcc
gatgccgttgcaatcgccggcgccgccccatgtctgtcgcacctggaaggagacggcggc
gtacttgtccatgctcgccatcacgtccgaggtcatcatgtaccctgcaacaacaaccca
ggtgttggcttgatgaattaggagcagagaccacaaaagcgtgtccagtgatttcgattg
aggtacctgagctgtccatggtggcgtagacggggcgggggcggcgagcgtggagcagca
cgagcgtgtcaccgctggaggaggagacgacgtttggcgaggcaccaggtgagcgcgtgc
gtgctctcctcgctctcgtccacggccaccacgatccgtcgcccgggagcctcagccgca
gcagcagcatggtcggcagcagcaccatcatcgggaacagaccacaccatcactctcgat
agctagagcgaacgaacgatgagatcgatgaatcgggaaattggttggagaactgagaaa
tgcagacgatgagttgatctgccgatttaatggagggaagaagacgacgagccgtcacgc
ttgccgatctggtggcgcggagcggtggggcgtcctgtgggtttcggcgaggtggggggg
agctcgtcgaccggccgtgtgcgcggggagatcctggtcctcgttctggtcggtgcgcgc
gggagaggagctcgctggccagccgtgcgccggggggggggatagttgttcgatagccgg
tcgcgcccggggagaggagtcgtcggctggccacacgcgggggaaggacctcgccggcta
gcgccacgcagggagaggagttcccggctagccgcacacgtgaagaggagtcgtcggccg
gccaccatcatcccctcagccgtgtcggatagggatagagagaagagagatggaagatat
ggcttgtgggcccaagggtattttagaaatttcacgcgatttctccctcctctttaatcg
aaaattattattttaatcggcgcggtgtctactgccaaattatcatgtttatggagtgtt
ttcccctcaaaagtgagtttgggcaat
>group_1571.fasta_consensus
ggtaaattttgctacaggatattgcgacttcgtggaattagctccaggacaccgcacgaa
atgagttttgggggaagacactcccaaaacatggctatttgccagaggacaccgcaccca
tttgcttagtgtattcgtgctgactaggcttgagcgggtccacatttggatgggaccgga
ccaaattacccctgcacatctaaagtctaatttccctccctcgtgctactgtacatcttc
aacctcgagctctcgtgcccgtgcgccacaccaccgcctccccctctaaattcggccaat
cccgttgctcgtttcaaacattgactgaggggatttcttccccttatccttctctttctt
tctccttaaaaatcggagcaaatctcgttgaatattgcgtggtttctaagcggattttac
gctccacgctatattcaacggtgtcctggagctaaaaccacaaagtcacgatgtcctgta
acaaaatttgcc
>group_1572.fasta_consensus
attttgctacagtgcatcgtgacttcgcggttttagcctataggacaccgtgcgaagtga
catttagggaagacactatcaaaagttgaatatttgctggtggacactgcacgcattaaa
ataataaatgccgggtgaggatgagagaaaaatcgcgtgaaatgtctaagatgttcttgg
gcccacagcactcctatctctcctctctctatccggcaacgacaatagcaaacggtaccg
gcgcttcacttggcggggattcaacagctcgcctggacgggtactcgctcgattcgcttg
gtgaggcgaatggcaggttcgtcgtggatctgctccaccgctgtggggaggaaccccggg
aaacctcctctactcctagcgttgtcgttcgcaccgacatcgtcgatggaggccgtgacc
ctgacgcgccggcaaggaggaggcgatgagcagcggaggcatttggatgcgctcctacgc
tgcaatgcatgtgtgtgtaagcggaggccgtttatagggcgcgagaggacggcgagggcc
acgtggctgcggctgcggcaccgcatggcggcgcggggccgggggctgcgcgggaggacg
gcgagggccgcgtggctgcggctgcggcaccgcaaggcggcgtggggccgggggctgcgc
gggaggacggcgagggccgcgtggctgcggctgcggcaccacacggcggcacgggcgcga
gggctgcggcactgttgctgccggatagagagaagagagataagagtgctgacatgtggg
cccaattatatttttgacatttcacatgatttctctctcctcctcgtctggaaattatta
ttttaatgggtgcggtgtccaccagcaaatatccaacttttaaatgtgtctttcttaaaa
gtcactccgcgtagtgttctacggctaaaaccgcgaagtcacaatgtcctgttgtaaaat
ttgcc
>group_1573.fasta_consensus
ggtaaattttgctacagtacactacttatgtctgattttagattttaatcctaggacact
acccgaactcatttttaggggaaaacactctataaacgtggtaatttacaagtggacacc
acgtcgattaaaataattatttccggttgaagaggagagagaaatcacgtgaaatatcaa
aaatgtccttcggtccacatgtcagctccatctcctatctctcttctcttcctgcccaca
tgtcactccccgccggccgccggctgtgcccgcgtagacggcggtggaggcagcggcgag
cagcaacagcaccccgatctccggcggcccaccaaccgcagcgcgcggtggagcagctgc
agccgctccttctccccgccgcctcgccacccccaccccctacccccgcccttcctccca
ccgccggccgacgcgagcgagccgtagctcccgcaccgcatccccagcgtcgacgccgag
ccactcatcgccaccgccgcaaccgccaccgcccttctctcatcccaatcgccgaatcac
gacgccgttgcgggatggtggcttgcagatccagcggcgcagagcggggtggtggcgggc
gacgacgacgatggtgacgagctcgaggaggaggaggacgcgcacagctcctcctccgcc
gctcgtgcacagctcctccccttgccgcttcgccagccaccgtgcgaatgcccgccgccg
ccggcgctccactctgcctgccacgcgctcggccgacgctaccgttccgcctgcttcggc
cgccagctctgctccgccgcagccgacgccttgctccactccgccggtcgccgtcctcac
catctcctccgccgcgacgagctcaagccccggtgactgacgccgccccatgtgcctccg
agagaatatagaggagaagagagataggagacagaactgacatgtgggcccaagggtatt
tttgacatttcacgtgatttttctctccccttcaaccggaaattattattttaatcggtg
cggtgtccactggcaaattaccatgtttatggagtgttttcccccaaaagtgagtttggg
cagtgtcttagggctaaaacaacacaaaagcagtgtcatgtagcaaaatttg
>group_1574.fasta_consensus
ggcaaattttgctacaggacactgctattgtgtggttttagccgtgggacactgcccaaa
ctcacttttgggggggggggggaggaaacactccataaacgtgctaatttgccaatggac
accgcgccgattaaaataatgatttccggttaaggaggagagagaaatcgcatgaaatat
caaaaatgcccttgggcccacatgttagctctccatatcaaaaatgccctgtggaggaga
gacgaatcgccggcggtgtgggagatggagaccgaaacagcggcggtgtgagagatggag
accaagacggtggctgggcggatggtggggacggcgcggcggatggaggcgagcacggcg
gcgggcaggctcggccgggtgctccggctccggttgtgcaggtactcccgcagcgagtac
ctgttcccggaggcgcagtcgttcccacacgctgacttcgcggacgaggtggcgtacctc
gacagcgccctccctggtgagcttctactcttccgccgctccgccgtgatgtcatggtcg
tcgcccgacgcctcgcccaggtggcacgtctactcggcgtcttcgtcgtcgtcgtcatcc
aagtccaccttctcggcaaggcccttgacaacctgtggatggccggataaggggagaccg
tgcctatgtggacgcctcacctcgggtgggaccccactcccggcaaccatcctccactcg
tcacacggctcgtcgtactgcttcagcctccactcgccgtactctgccacgatgtacatt
cggccgccggcaaccgtgcaggagcccgtccacccttcccacatcccgcgtgccatctcc
gaccacgagtacgacgctactccatgaacgcgctcgacggagcagacggccgagcccgcc
cgccacccacaacgccgccgccaccctcgcctccatccgccacgccgtcgccgtgttccg
cccggcaaccgtctctgtctccatctcccacatcaccgttgtctcagtctccatcttcca
caccgccggagattcgtctctcctccacagggagaaagaaaaagaaagagaggaagagag
atggagagctgacatgtgggcccaagggcatttttgatatttcacgcgatttctctttcc
tcctcaaccggaaatcattattttaatcggccggtgtctattggcaaattaccaacgttt
atagagtgttttcccccaaaagtgagtttgggcagtgtcccatggctaaaatcacacaat
agcaatgtcctgttgcaaaatttgcc
>group_1575.fasta_consensus
ggcaaattttgctacatgacacttgttatgtgtggttttagctctaggacactgcccaaa
ctcacttttaggggaaaacactccataaacgtggtaatttgctagtggacaccgcgccga
ttaaaataatattttccggttggggaggagagagaaatcgcgtggaatgtcaaaaatgcc
cttgggcccacatgtcagctctatctcctatctctctcctcatctctcttttctctctcg
gagcgcctccacgccgccttcaaggagcacagcggccacccacgatgccgccctcccctc
cctcctccccgtcgtcgtcggagttcgactctcagtcggagtcccagtcggagtcggagt
cgtcgccctcacccttccacgccgtccgcagccaccatctgccgtcctaccggaagacaa
agcagagcagcgaggcgcgcgcgcgggcgggtcccctctcctcctcatctggaacggcga
gcgcggcggcggttgtcagatccgcgtccgacgcgtcggcgttggcgtccgccaccggct
tgggcggaagaagcggctccgcggcggcctcgcggtagtcaacgggctcgggcagcagca
gcaccgcctgcggcgggaggtcggcggggcggcgcgccgaggccggggccacgaggagga
agcagacggcggcggcgagggcgagggcgaccccagcgggggccatgctttgctcttgtg
attagtagtaatactagtatttgtggatttgctcttgtgattagtactctcaggccggcg
ctgccgctccgccggccgccgtcctcgccaccccgtgcgagcgcgctctgagagataaaa
gagagagatgaggagagagataggagatagagctaacatgtgggcccaagggcttttttg
acatttcacgcgatttctctctcctccccaaccggaaagtattattttaatcggcgcggt
gtccactggcaaattaccacgtttatggagtgttttcccccaaaagtgagtttgggcagt
gtcctagggctaaaaccacacataacaagtatcatgtagcaaaatttgcc
>group_1576.fasta_consensus
ggcaattttttctacaggacactgttattatgtggttttagccataggacaccgcccaaa
ctcatttttggagaaaaacactccataataaacgtggtaatttaccaatggacaccatgc
cgattaaaataatgatttccgattgaggaggagagagaaatcgcgtgaaatgtcaaaaat
gcccttgggcccacatgtcagctctccatctctcttcctctctttcttttctttctccct
tcttcctgccaccacgggtgagcagcggcggcgtgacggcctgagctgggacagctcgac
gcgcagccggggaagcagcggcgcactgtcggggacccaccaccaacgacgacgaggcgc
agcggccacccggcgcacggcgctatggcaagtggcgacaccgagcacacgagcacggcg
gcgacgttcttcctcttcctcgtcggcctcgagcttgacccagccttgctccgccgcacc
ggccgcgccacccttgctgtcgccaccgctagaatctcgctccagacgtcgcatcccgga
tgccaataatcgggtgccgacgccgttccgcctctgcaccgccccgcaccacgtcgtgcc
tcgtcgtcattggcggtgggtccctagcggtgcgctgccgcttcccggccacgtgccgag
ttgtcctggctcgagccgtcgcgccgactgtgcgttgcgccgttgctcacccgcggcggg
aggaagaagaagaagggagaaagaaaagaaagagatgaagagagatggaaagctgatacg
tgggctcaagggtattttcgacatttcacgcgatttctctctcctcaaccggaaatcatt
attttaatcggtgcggtgtttattggcaaattacctcgtttatggagtgttttctcccca
aagtgagtttggacagcataccatggctaaaaccacacaatagcggtgtcctcaagcaaa
aattgcc
>group_1577.fasta_consensus
ggcaaattttgctaccggacacttcgtttcgtgtttttaagctctaggacacttcccaat
ctcacttttaggggaaaacactccataaacgcggtaatttgccaatggacatcgtgccga
ttaaaataatgatttccggttgaggaggagagagaaatagcgtgaaatgtcaaaaatgcc
cttgggcccacatgtcaggctggggattgtcttctacctctcgccagtgcgagaggcaag
gcagcgcgtggctgggcatggccggggcgaaggaagggcggctcggcagcggtcaaggga
gatgcggcgggactccggcgaccatccaccggcggcagtgatgcgtggagggacgggggc
gcgtggcaccatgtgtcgatgccatgaccgagctcgattgattttggggcttttgcgata
gcaagaactccggccaaatcaatgggtgcggaagcatttagggccactagggattcgatt
tggctagctggatggctaggaggagctcgccggcgatgaaacgatggccgggcggtgaaa
tacggaggagagggcggcgctggagctggcggtgatggcgcaccacatgttcccgcccgg
caccaccacggtgatggagcatcttcgtccgcagtccgcacctgctcgatcgccgcgggc
gacggcgccagcgtcggcagtgtccgcgaggtcaccatcgtgtcaggcctcccggcatcc
accagcaccgagcgcctcgagatgcttgacgactaccgccacatcattatcttctgcatc
ggcggcggccatcatcgcctccgcaactaccgctccgtcaccgagttccagtcgcccggc
gctgccccggcgtactgcgtcgtggaagagagaaaggagggagaaagagggaagatagat
ggagagctgacatgtgggcccaagggcatttttgacattttatgcgatttctctctcctc
ctcaaccgaaaatcattattttaatcggcgcgatgtccattggcaaattatcacgtttat
ggagtgttttcccttaaaagtgagtttggacagtgtcccatagctaaaaccacgaaatca
aagtgttatgtagcaaaatttgcc
>group_1578.fasta_consensus
ggcaaattttgttacatgacaccgtgacttcacggttttagctttacgacagcgcacgaa
gtcacttttggaggaaaacactcccaaaagttggatatttgctggtcgacaccatatgca
ttaaagtaacaatttccagttgaagaggagaaaaaaattacgtgaaatgtcagaaatacc
cttaggcccacatgtcatctctcctatctctctcgatccccccacttctctctattctct
tctctctctatcccacatgtcagtgatggtgatgggcaggcgaggtccggcagcgggagg
gcgagggcaaagcggctacatcgacaggatggcgacggctccagccagatgggtgcctag
acagcagtgccagccactgacggcgcccctccctcctcactccatgcgctggagctgtcg
ccattgagtcgcgccaccgctcctccacacgcagctgccagcgtcgaacctcgcctgttg
tccggccagcgccggcgctcctctacacaccgctagtcgtgtctgttctgccctcgccct
cccgccgctgcgccggacctcgcctgcccactgtcgtcgctgacatttgggatagagaga
gaagagagataggagagctgacatgtgggcccaggggcatttttgatatttcacgcggtt
tctctctcctcttcaaccagaaattattactttaatgtgtgcggtgtccaccagcaaata
tccaacttttgggagtgttttcctccaaaagtcattttgttcggtgtcctacagctaaag
ccactaagtcatggtgtactgttgcaaaatttgcc
>group_1579.fasta_consensus
accgcgcgaagtgacttttgggggaagacactctcaaaagttgaatatttgctggtggac
acagaacccattaaaataataatttctgggtgaggagtgagaaatcgtgtgaaatgtcaa
aaatgcccttaggccatttcccactgccaccgtaggccatggtgcttcctctcggcgagg
atgtgttcctggttctggtaggcaggccgggaggcagcggccaagggcattgtaggcggc
gatcatggcattgtagctccgcttgactggacgcgcctaggagaagggcgtggctgccgc
gtccagctcctgcttgggcttgaaggccgcgctgggggcaccgtcgtagtacggggcgtc
gtagtacggggctctctccgccgaaggaggagtccgcgaaagagccctactccgtgatgc
acgagtcccagctagtgttgaccttcgccgccttccacggccggtgctcccccgccaccg
cgtccacctcgctggcctgcccgaacgcctcggtgatctaccgcttcgtgtactgctcca
gtagcccatccgaatgccattggtgaaaaaagcttggctcatccatcacctgccaccaaa
gaaaccatcgaacgatatcagcagacaccaccatactcgaatccacagcacgattaacat
aacattgagatgacaaaaaaatttaccatattggagaaccactgcgtcgtcattccaaga
ttaatagatcgggtctctactccccttccctcaatgattctctccaagccaaagatcggt
tcttgagctcaatcacacactcctactcataaaccaaacacaacaacataacggtcaaga
gatgccatgaaccaacctacagtcaagggagcgtcccgtactacggcggcacccttggcg
cagccttgaagcccaagcaagaggtggacgcggtggccgcacccttctcccaggtgcgcc
aggtcaagcgaagctacaatgccatggtcgtcgccgacgtcgccaaggccccggccgttg
cctcccggcctgcctcccagaaccaggaacacatcctcgccaagtggaagcgccatggcc
ggcggtggcagtgggaaatggcccaagggcattttttacatttcacacgatttctcactc
ctcctcacctggaaattattattttaatggttgcggtgtccaccagcaaatatccatctt
ttgggagtgtcttcccccaaaagtcacttcgtgcggtgtcctatagctaaaacaacgaag
tcacgatgtcctgtagcaaaatatgcc
>group_158.fasta_consensus
aggattttctacacctaggtgccatggcacctattatttgcatgcgactcaaatagttat
agaaaaaattaaaaaaatttagtaacatcgtttgtgatgatacaagtctatacacaaaca
tgcaggactaaatttgatctacaactagagaaacaaaaataataaaatcagacagtgaat
agtacccgtacagtgcagataaaatttgttatttttgtttcttcatatatcgatcgaatt
tagacttgcatgtttgcatagtgtcttatattatcatggactatcttatcaaattttatg
aaatttttatataactatttaaattacatgcatacacctaggtgccatggcacctaggtg
tagaaaatactt
>group_1580.fasta_consensus
ggcaaattttgctagacaatttgatgatttcgtggttttagccgtagaacaccgctcgaa
ctcacttttagggaataacactacataaacatggtaatttaccaatggacactgcatcga
ttaccataataattttcggttgaagagtaaagagaaatcgcttgaaatataaaaaaaaaa
tcgttgggcccacgtgtcagctcttctatctctcttctcttctcttatctctctatcttc
tctcccagaagataacgcggctgctggcctcctcgatcgagggcgcgcgcggggaggagg
cggcaggcgggagtggagggggcagggaggtggaaggcggcggcgggtgtgtcgacgaag
gaggccacgacgaggaagcgtcgggcgagcagtggcgaggccaggtggttgtggtggcga
agcggcacggggcagcgtcggtcgtggggaggaggagggagacgaaggacatcgcgtcgc
ttcgcgaggcgttcgccgcgccggtggatggggaggtggaggacttggatgttgcggcag
cgaggtgtgacttctacggggtgttcgacgggcatggctgctcgcacgtggcggacgcgt
gcagggagcggatgcacgagctcgtcgcggaggagatgggcgcgggggcggcgccgcgcg
agccggcgtcttggacaggcgccatggagcggagttttgccaggatggatgccgaggtga
ttgccggctgccgagccgagagcggcagctgccggtgcaaggggtggaagtgcgaccaca
tggggtccaccacggtggtggccatcgtggaggagagccacgtcatcgtcgccaactgcg
gggactccagcgtcatgctccgccgcgacggcgcgcccgtgccggaggtgacggtgaccg
ataggtcggacggcaatgagtgcctcatcctcgccagcgacggcctctaggacgtcatca
gcaatgaggtctcgtgcgaggtggcaataggagagaagagaagagagataggagagctga
cacgtgggccaagagtatttttgacatttcacgtgatttttctctcctcttcaataagaa
attattattctaatcggcgcggtgtgcattggcaaattactacgttcatgaagtgtttcc
cccaaaagtgagtccgggcggtgtcctacagctaaaaccacgaaatcgaagtgtccagta
gcaaaatttgcc
>group_1581.fasta_consensus
ggcaaattttgctacaggacactctttatgtgtggttttagccctaaaacactgcccaaa
ctcacttttggaggaaaacactccataaacgtggaaatttgctactggacactgcgccga
ttaaaataataatttccggttgaaaaaaagagagaaatcacgtgaaatgtcaaaaatgcc
cttggacccacatgtcagctttatatcctatctttcttctcctctttcttctcatcccaa
tcgccgaatcatgccgccgccgatgatgatgatggtgacgagtccgaggaggaggaggat
gcgcgcagctcctcccccgccgctgccgccgcctgccactcgtgcgcagctcctccccct
gcacgggcacggccggcggccggtggagagcgacatgtgggcaagaagaggagaagagag
ataggagatagagctggcatgtgggcccaagggtatttttgacattcacgcgatttctct
ctcctcttcaaccgaaaattattattttaattggcgcggtgtccactggcaaattaccac
gtttatggagtgttttcccccaaaagtgagtttgggcagtgtcctaagactaaaatcaca
cataaggagtgtcctgtagtaaaatttccc
>group_1582.fasta_consensus
ggcaaattttgctacaggacactgtaatttcgtggttttagccgtatgacactgcccaaa
ctcacttttgggggaaaacactctataaacatggtaatttgccaatagacaccgcgctga
ttaaaataataattttcggttgaagaggagagagaaatcgcgtgaaagttctaaaatact
cttgggcccatatgtcatatcttccatccctcttctctccatccctgctgcgccgccgcc
tcgaagacctcggcgctgacgtcttccaggaacagcttgggcatcaccgcgatgcccacc
ctgaacgacgacgaccatcctccttcctgacgtcggcaaagctcaccatgaccatgagct
tggtcgctcggtcatggccaagccggagcagcatggggtagaggctgtacagcagcagta
ggaggagtccgcggaagagtcccccggcctccagcgcgacgagcatgaagtacgggaagg
tcgacggcaacatgagctggccgccctcagggccggtcctaggttttcgaggccccaggg
caaaaacttatatggaggcccctatatatacacacataaactaatatatatatttatagt
attataaacacacaacatttaatatttgatgtgataaaaaaataatcatcaattattaag
tagtaagagctaataattttttatctatgaagagggaaaaaagatgaagaaaattacctc
gagcagcagggcagcaggctgcagcctatagacacctggcgccgctgagccgtcgattgg
cctcgacggctcgactccttgcgacgcaagacgccgagaggagactaggcgagagctcaa
cccagcagcgtgataatctgcgaggcggaggatctcgtccggtcgatcttgcctgctggg
tttttgcaactcagatcaatccttgcgacgcagcgtttgcagtgatgagcgatcgaccag
tggcgtgatcgaggcgacgcaggaggcatggtcgaggcgatgggaacgggagtcaaatcg
cttcactttccagcctttctttcgctcctcttcgtcttccgtcttcgctagaatcccagg
cctgggaagtagcgatacatgaggcaccatgggccatggcccatcagccatgggggcccc
tggattttgggggcctcgggcctgcgcacgggctgaccccccctagggccggccctggcc
gcccgccctccaccttgcacaccgtcacgtccgccgccgccaccggcagctcttccgacg
acgacggctgcctgacgacgcgtggcggcggagacggaagatgcacatggaggaccgctg
cttgctgacgacacgcggctgccgctgctcaccgactacgcgctgctgcagggcgcagtc
attgacactgcggcgacgccggtgccgacggccgcctgacaacgtgtggtggcggcggag
gaggatgcgcatggaggaccgctgctcgccaacgacacgtggctgtcgctactcgccaac
tacgcgctgctgcagggcgccgtcatcaacgccgcggcggcaccggcgacgacggccgcc
tgacgacgtgtggtggcggcggaggaggatgggcatggaggaccgttgctcactgacgac
acgcggctgccgctgctcacagactttgcgctgctgcagggcgccgtcgtggacgccgcg
gcggcgccagcgtccgcggagtggagcgccgtgagcggattcacctggtatctccactga
cccggagacgcgtccaccgccacggcatcggccatggaagtgtgggaggaggggatagag
agatggaagatatgacatgtgggcccccaagggcattttagaactttcacgtgatttctc
tctcctctttaaccggaaaatattattttaatcggtacggtgttcattggcaaattacta
tgtttatagagtgtttttccccaatagtgagttcgggcagtgtcctacggctaaaaccac
gaaattgcagtttcctttagcaaaatttgcc
>group_1583.fasta_consensus
ggcaaattttgctacaggacacttcgacttcgtggttttagtcgtgggacaccgctcgaa
ctcacttttgggggaaaacactccataaacgtggtaatttgcccatggacaccgtgccga
ttaaaataataatttccggttgaagagaagagaaaaatcacgtgaaatgtcaaaaatacc
cttaggcccacatgtcagctctcatatctctcttcttttctctctctatcttcctccttc
catgtcagctctcgggcatcaactacggccgtgtcggcaacaacctgcctcggcgaatgg
ccatgtcgtcgatgctgtcgtcgctcaaggtcggtcgagtctggctctacgacgccgacc
cggccaacactggggtggagctcgtcgtcggtgtccccgacgaatgccttgccgcagtgt
caactccctgcggcgctgcatcgtgggttcggtccgtcatccagccggggctcccggcgc
tagcaactcgtcgctgtcgtggtcgctgctcccggcgatgtagtgcctccacgaagcact
cgcgcagctcggactcgacaagcaggtggtcatcaccaccacacacaacctcggtgtgct
cgccacgtcgtacccgccatcgtcggcctacttccacaaggacctcctcccattgctctg
ccccatcctcgacttccacgcccgcaccggctcgcttttcctcgtctatgcctacccttc
acctatgccaaggaccccaccggcgtcgagctcgagtacgcgctgctcgagccgacctac
gtcggcgtcttcgtcatcgtccagccctccgccgacgtccgcaagctgctagccatcgtc
accgcctgggtaggctgctacgtgcgcaccgcgtcccactcgaggaggggatcgacctcg
ccgccgccgtcgtgcgcgagggctccggctgctacgtcgtcgccgtcccccgccgtgaac
accgcggcggccgctcccgccgtcattgctgtcctccgctgcgggagtggccgcagttgg
tgatgaaggcgcggctctcctccccgctgtcctctgctactcccgccgtcctcgccatct
cctccaccgcgacgagctcgagccttggcaatcgatgccgcccggtgcctcttcgccacc
acaaccaccccgccttccacctccatgccctctccactcccgccaagggagggctggacg
atgacgaagacgacgggtagcatagcgcggcggcgttatggagtgaagatagagagagaa
gagaagagaagagaagagagataggagaactgatgtgtgggtccaagggcatttttgaca
tttcacgtgatttctctctaatcttcaaccgaaaattattattctaatcaacgcagtgtc
gtttggcaaattacctcgtttatggagtgttttccccaagagtgagttcggacggtgtcc
tatagctaaaaccacaaaatcgaagtgtcctgtagcaaaatttgcc
>group_1584.fasta_consensus
ggtaaattttgctacagcacattatgactttgcggttttatccgtatgacaccgcgagca
aactcacttttggagaaagcactccatattcgtggttatttgctagtgaacactacgcgg
cttaaaataatgtatccgtgctgacgaggtgctaggggatccgatattttacgcgaagtg
accgaaatgcacatatcgggccccctagtgcctagtcagcacagatacattattttaagc
cgtgcggtgtccactggcaaataaccacgattatggagtgttttcccaaaaagtgagttt
acgcggtgtcctacgactaaaatcacaaagtcgtgatattctgtagcaaaatttgcc
>group_1585.fasta_consensus
gggaaattttactacaggacatcgtgacttcgcggttttagctgtaggacaccgcacgaa
gtgacttttagggaagacactctcaaaagttaaatatttactggtggacatcctactcat
taaaataataatttccggtcgaagatgagagataaatcgcgtgaaatatcaaaaatgccc
ttcagcccacatatcagctctcctatctctcttctctctctatcccctcctccatgccgc
tcggcgaagagcacgagctggccgcggccaagaaccgccgttcaagtgtgctgtcgagta
gacgaaagacaccatcatcgcgagaaacgatgcggggaagaagcgggcggccgtggagga
gctccaccggtgcgacgagctatgacggttgcggtcagaggtcgtcgcgttgaggaagga
gaagcacacgctggagcagcgggtgctcgtccggcactaggccacccgcacgttgcagct
ggcgtggtccacggccaccgccggccgccgctactgagtaggccgcgctcttggcaccgc
cgcgtgcgtcgccgccgctgagtaggctgcatgtgctccgggctttgccaccaccgtcga
gcaggccgccgcagccgccgccgagtaggccacacacgctgccgctgctaagtgggcatc
cgctgtcgtgtaaaagagagaatgaaagagagatgggaatagataaggaagaagagagga
tcagaatgagataagaggggtaatttggtcaagctgtgtaaaaaagtgggccccctctcg
tctagtcagcacgaaaacattaatttaatagatgtagtgtcccttggtaaattaccacat
ttacatagtgcgctccctcaaaagtgacttcgtgcggtgtcctacagctaaaaccacgaa
gtcgcggtgttctgtagcaaactttgcc
>group_1586.fasta_consensus
gataaatttccctacataacactacgacttttgtagtttcagcatttaaaacactgcaaa
agtcaatctttggggccggaaagacactttcgaaatatggatatttgtcgttggacacca
aaaccattaaaagtatacattttcggttgaataagagagagaaatagtgtgagaggtaag
aaatacccctagccccacaagtcagtcccccatctaccttctctctttcttcctctcccc
tcccttccccaacgcggcaccggctccctagccctgccgtggcatggctccaaccttcac
tgcactccgaccacggtgacggtttcgggacaagcttcgtggacctccgccgcgtcagtg
tctcgcgatcacatgcccgcgacgactaggcctagccccgtcgcactgaaccacccacat
cggcctagctcacccctatcgcacggcgcatcctgcccctgccgcgcggcaccactagcg
tccacgccggcctggcttccgcccggacttattgcacaacgccgccctccctgtcgcact
gcaccgcccgtacccgcctggcctatactcgcgccggccactaccacatgccctgggccc
attgcacttagccccctgcactggcctctgcccacgtgaccacggtctctggttggtccc
gccgcgcaatgccgcttgcacatgcgatggccaccacctggctaggcctcgtcgcacaga
gcagcccgcgtttccgcgcacacgaccacgccgccacagcctccgccatgcctcggcctc
gtcgcgtggtgtcgtgcttgcgtcggccgttatgcgacctggccccatcgctaggggtct
cccatctctcttctctctttctccatattccctcccctccctcaccatgcctagcgctga
tcagctagcagtcaagcaccatgctacaacgcgttgacgatgatgaaggggctgactggt
gtcgaagctcccagatctacattgaaacactacccgatggtgatggagaaagaagaaggc
cgacgaagaggacacactagctgagtggccggtgatggtatcgtagagtggccaagggtg
gggagagtagggaggaagaggaagaatatgacagatgggtccaaggttatttttaccttg
cacgctatttctctcttctattctactagaaatatatattttagtgattatggtgtctaa
tagcaaataactatattttgaaagtatttttttgaaagattgatttttgccgtgtccaga
agctaaaaccgtagagtcacagttttgtagtaaaatttacc
>group_1587.fasta_consensus
ggaaaattttgctacagaacatcccaatttcgtggttttagcccgtaggacaccgcacga
actcacgtttgggaaaagacactccataatcgtggtaatttgccaacagacactgcgccg
actaaaataatgtatttgtgctgataaagtgctaagggtcccgatttttgatgcggagtg
actgaaatacccttgcgcctttccggtgcaccttggctgctcgtgttcttaccctcgccc
acttggacaccacaaagatccctcggcatcatcggcatgggcgccggcgcggcgcgcagc
gaggtgacgaagatcttggtctccacctggaggctctgctgctgctcccccctcatcttg
aagctcagtctgcagcttgccgccggagccagcgacgccttgagcaccgtctgctgcacc
gcattcgtccacgccgccggagcggcgagctgcccatcctccaccgcggtctcatcatcc
accggacacgagatgagcacccccatcaccgcaatgcaaaatctctttgaaacaaaccaa
aatatcatcttctgacaccaaaacaaccaagaacgaggaaccaatccaatcactgcaaac
aagaatacacacttggttgtgtaaaaaaaaggcaacatttaaacgctcacccaccttgtt
gttgacccggctagtgtctggggtcagtgagaagcgtgtaaagagcaggtgagcaagggc
atttcgatcacttcacgtcaaaaattgggacccctagcgtgtcatcagcacggatacatt
attttaatcagcgtgatgtccactggcaaattaccacgattatggagtgtctttccccaa
aagtgagttcatgtggtgtcctacggctaaaaccacaaaattggaatgtcctgtagcaaa
atttgcc
>group_1588.fasta_consensus
ggcaacttttactacaggacatcgcgactttgtgaaattagctccaggacaccgcacgaa
gtgagttttgggggaagacactcctaaaacatggctatttgccagaggacaccgcgccca
tttgtttagtgtattcgtgctgactaggcttgagtgggcccatattttgacgcgaccgga
ccaaattgccctgcacatctaaagtctaatttccctccctcgcgctactgaacgtcttca
acctccagctctcatgcccgtgcgccacaccgccacctccccctccaaattcggccaatc
ccgttgctcgtttcaaacattgattgaggggatttcttcgtcttatcctcctctttcatt
cccctcaagaattggagcaaatccctttgaatattgcgtggattcgaagcggatttcatc
tcctatttttccggcgaactctaaccaatccgtgcaaatcccgttgaatattgcgtggag
cgggctgctactgccgctgctgttgctgccgccgttgccggctagctgctggcgctcttg
ctgccgccgctgctgcttgctactggggctgctactgctgctgccgccgctgctgttgct
gcccgtctgccgccgctgccgtttactgctgctactgccgctgttgttgctaccgccgct
gccggctagctgctgtcggtgaggggagagggagaaaaagagaagagagataagagagat
gacatatgggttcaagggtatttttaatatttcacacgatttctctcttctcttcaacca
gaaattattattttaatagacgcggtgtccactggcaaatagccatgttttgagagtgtt
tttccctaaaagtaacttcgtgcggtgtcctggagctaaaaccacaaagtcgcgatgtcc
tgtagcaaaatttgcc
>group_1589.fasta_consensus
gacaaacttactagaaaacatcgtgactttgttgttttagctgtagcacacgataaaagt
tgatctttagagaaatacagtcgcaaaatgtggatattggctgctagacaccacggccat
taaaatatttattttcagctgaacagtggaggaaaatacgtggaaggtccaaagtacccc
tggcctcaccggttagatttttctttttcctccctttcctccccttttcttgtgcagcgt
cgacactagacacagaggagtcttctttagcctgaaaaaaatccatcaaaaataaattaa
gaaaagggttttgtaactacaaagatttttctcctagtcttgtttaagcctaagcaaaac
acgagggtagaaggcctagcaacggattgaatcctaaccttgccgagctagccacatcgt
cacgtacgttgccccctcaaatcaacagagaagaaaacccagttgccgtccacgtacgcc
atactgtccgtcctcctcttctgcctcattaattgccgttgttctcgtcgcgcaaccgcg
cggatctacccagcgggtggccgcgccgtgccgctgcactgtgccaagcggtactagtcg
cgctcagcgcccctcgcctcgatcatccgatatgatgcatgttcacgcctgctgtgtcca
tatcgctgcagttatgaaagagtgatgaaaggggacgaagaagaacaatctgaccggtag
ggccagggttacttcggacattccatgtatttcccttcactattcaactgaaaattaata
ttttaatggtcgtggtgactagcagcaaattaaatatccacattttgatagggtattccc
caaagatcaacttttactgtgtcctacatctaaaaccacaaagtcacgatgttctgtagc
aaaatttgcc
>group_159.fasta_consensus
ggatcgcgctcctctgacgtaaagtcagagggacgtgggtcactgacgtgtgggcccaac
ctttgtgggtcccacatgtcagtgacaaagtccctctgactttacgtcagaggagactca
tcc
>group_1590.fasta_consensus
ggtaaatttttgctacgggacattgagatttcgttgttttagctataagacgttgcacaa
agtcacttttggaggaaaatactctgtaattttggttatttgcaagagcacaccatgcta
attattttagtgttttaatgctgactaggcgagagagggcccactttttgacgcgtcagg
acaaaattaaccctggcacgccgtgtgctcaagtgcatagagcacagcgcagagcgccgc
tgtcgaggtcttcaccagagggggagaggaagctagcgatgtcgggaaggaggagggaaa
gccaacgaatggatagtgccaaccgacggcggcaaggaggggaaggggaagctaatagag
gagttagagaagccggccgcagcggggaggaggacacttgcatctagggtcaccgagggc
cacgcgccgccgcaactcccttcacgcattgccggggacgccgagggttgcgcaccaccc
caatgtcctctacttgccgccggaatcaccgcagtttccttcgtgtcgccaccgaagctc
cctccctccgtgtgcagcggctaccttcacgcgcacctccatcagcaacacgagccaggc
cgcactgtgcccatgtgcactgagggtagccagactgtgccaccacccacatgcgctgag
ggtttgccaggctatgccaccgtggcggagtcagatgatgccaggagggagtctgatgtt
gcagaagaatatgactagtggacctaggtgcatttttaacctttcacactgtctatctct
cctattcaaccagaaatcaatattttaatgtctgcggtgtccatcagtcaataaccatat
tttcagaatgcattccgccaaaaatcaacttttgatgtgtcctagagctaaaacacaaag
tcactgtgtcctacagcaaaatttccc
>group_1591.fasta_consensus
ggcaaattttgctaaaaaaacatatttgcggttttagttgtaaggcatggcacgaagtga
cttttcagggaagacactcccgaaatatgaaaaaattactgctacacagcatacccaata
taatatttatttccgattcaataggagagaaaccacatgaaagttctgaaagacccctag
acccacatgtcaagtctacatctccttctgtgagctagagaagaaggctcaagacagcca
ctgaggaatggaggagagaagagaggcggtggccgcagaggtggcctacgccagacctgg
agctccccgcctagatccacgctcacgccatgcaaactctccaactggatccgcggccgc
ctgctgcgaagcttgccgcctaggttggcactagctcgtgccattgcgacaacctgatcc
atctgggggacctgccactaacaataccgtcctatctagcgtcatcgtcgttgacgtgtt
cgcctccctggaacagttgccgccaaggaattaaatcttcggctaaggcctttagctgtt
tgggctttcaacagctatgattagctatagcggggtatagttgcagctaagctatttagc
tgttttgcaaaaactataaaggagtcacagaataaataggtcatcacatgaacaaaataa
atagtacaacacatttcatcacatggacatgataattttttcatagttcatacatgaaca
tgagtacatgataaattgacacatgagttcttgacataaatagttcatcaatcatcagtt
tatcacaggaaggtcaagatcagaatcaattactagctagtagttgcatattcaagatca
ggatcacttaccagcttgggggaggagtgggccattgtcacagccttcgggcacggtggc
cgccgccaccgccatcgcagccaccgcgtgtaggcgtcgcctacgggcgaagccgcagcc
gccaactccgccgcctacgagcgtaactgccaccgttgcagcctccgcatgaaactgccg
ccacgcgctgtagaagccgccaactccgtcgccttagggcgaagccatagccgctgcctt
tagggctccgggcgcagctactgtcgccatctatcgaggagaggagagagagtgaggtta
gggttataggagaggtagatgggccttaggcccgtagccaatttcaacccacaaccaaag
tttagctgtcgcatgccgctaactcaaggccaatttagcggctatctctcgctaaaccca
gctattagcttcatagattatttagcggtaaaagtggcatatcttagcggcagctatagc
cggagatttaaatctttaattgccgcaagaggacccggtgcttgctggcaacactaggac
ccagtcccgctcctagcgttgcggatttgcgctgcctcaatgcttgctggcaaagctaac
ttcatctgtattgcatgctcgccggccgagaacgagagagagctaagagaaacaaaggag
atggaaacatgacatgtttcaaaactttcacgcggtttctttcctattaaaccagaaatg
aatattataattaatgtggtgtccagcagcaaattttcacatttaaaagtgttttcttct
aaaagtaacatcatgcaatatcctatagttaaaaccttgaagtca
>group_1592.fasta_consensus
gcagattttgctacaggacagtgactttgtacggttttagctccaagacactacacgaag
tcacttttgaggaaaaacactctcaaaacatggttatttgccagcggacacgagcggcaa
tatttaacgggatttgcatggattggtcagagttctctagaaaaatagaagatgaaatcc
gctttgaatccacgcaatattcaacgtgatttgctccgattcttgaggggaaataaagag
gaggataaggggaagaaatcccctcaatcaatgtttgaaacgagcaacgggattgaccga
atttggagggggaggcaacagtgtggcgcacgggcacgagagctggaggttgaagatgta
tagtagcgcgagggagggaaaatagactttagatgcgtcaaaatgtgggccctctcaagt
ctagtcagcacgaatacactaaacaaatgggtgctgtgtcctctggcaaatagccatgtt
ttggaagtgtcttcccccaaaactcacttcgtgcggtgtcctggagctaattccacaaag
tcgcgatgtcctgtagaaaaatttgcc
>group_1593.fasta_consensus
ggcaaattttgctataagacatcacgacatcgtggttatatctgtaggacaccgcacgaa
gtgacttttgaggaagacaatgtggcctggtttagtttctaattttttttccccgaaaac
aacccatcgaatctttggacacatacatgaaacattaaatatagataaaaacaaaaacta
atgcataattagtatggaaatcgtgagacgaatcttttgagcctaattagtctatgatta
gttataagtgctacagtaacccatatatgctaatgacagcttaattaagcttaaaagatt
cgtcttgcggtttccaggcgagttatgaaattagttttttcatttgtgtccgaaaatccc
atccaacatctggttaaacatccgatgtggcacccaaaaattttcttttcgcgaactaaa
cagggcctatgtaaatgtggttatttgccacgggacactgcatccactaatttagtattt
ttgtgctgaccaggtgagaggggacccacatttttacacagcgtgaccaaattgcccctc
ttcctcttcctatcttctcttcttccttacctctcttccactccctctcctttctctctt
ctccggcaagccaaacgatccgcgagcggcggcgtgaccagcgggcggagcgcgcgcggc
gaagacaggggtggcgcagtgtgaggacaaggtcctcgccatgaagatgccaccgtgccg
ctggcctctggaaaccgcctgggaacgttgccgcctttggagcccttagtgccgactcct
ccgccgggaaccgccgccgccgaagttcgacgccaattccttcatcgggaaccgccaccg
acctcaggaaaccgcctgggaacgtttcctcctccggagccctcaatgcctcctcctccg
ccaggagccgccgctgccaaagtccggcgccgattcctccgcctggaatcactgctaccg
ctgcaagctccttgatgagctccgacgaatgccgagccgagcaccacgccgtcgcgcacc
gcctgcaacatcgaaacctgcatcatcccaaaccggatagagagagaagagagataggag
agctaacatgtggcccatgggcatttttgacatttcacgcgattctctcttctcttcaac
cggaaattattattttaatgagcgggatgtctaccagcaaatatccaacttttgataatg
ccttcccctaaaagtcacttcgcacggtgccctataactaaaacccggaagtcgtgatgt
cctgtagcaaaatttgcc
>group_1594.fasta_consensus
ggcaaattttgctacatgacattagcttcaggacaccgcacaaagttacttttggagaaa
aacactcttaaaacatggttatttgccagcggacaccgcatccattaaaataataatttc
cgattgaaaagaagagaaaaatcacgtgaaatgtccaaaatatccttggacccacacatg
tcagctccttatctctctctccccctcccctcaccgacagcatgcagcgctccttatctc
tcttctctctttctccctctcccctcaccgacagcatgcagcaacggcagcaagaagcag
tagcagcggcaacaacagcggcggcagcggcagcagcagtcggcagcaagcggcacagca
acagcagcggcagtagcagcagcgagcagcagcggcagcggcagtaagcagcaccggcaa
cagaagcacgctccacgctatattccacgggatttgaacggattggttaagttcgccgga
aaaataggagatgaaatccgcttcgaatccacgcaatattcaacgagatttgctccgatt
cttgaggggaaagaaagaggaggataaggggaagaaatcccctcaatcaatgtctgaaac
gagcaacgggatcggccgaatttagagggggaggcggtggtgtggcccatgggcacgaga
gctggaggttgaagatgtacagtagcgcgagggagggaaattagactttagatgtgcagg
gtaatttggtccggtcgcgtcgcccgctcaagcctagtcagcacaaatatactaaacaaa
tggcgcggtgtcctctgtcaaatagccatgttttgggagtgtcttcccccaaaactcact
tcgtgcggtgtcctggagctaattccacaaagtcgcgatgtcctgtagcaaaatttgcc
>group_1595.fasta_consensus
gataaattttgctacataacatcgttaacttcacgttttaactgtaggaagccataagtg
aacctttagaagatcacatactcaaagttggatatttgctggtggacactacaccaatta
aaatatttacttttagttgaattggagagagaaatcgtgtgaaatgttgaaaataccttt
gagcccacatgtcaaatctcccatccatcttctcttctctctatcccctccatccacatc
agcaatgccggaggaccgccgccactgccctctcgtccccaatctcaatcgccttcacta
cctccctctagcaatcagcccatgtgagtccattctcatccaccagctgtccaatgaccg
ccgccacaaccctatcgtcgccatccttggccgccaaggccacctccctccccatgtcgg
cccgcgcaaatccccttcttgtgtagattaccgctgtccgacgactaccaccacatcttc
ttgtccatcccttgccaactcctcgcctccctcccgcccatgtggacctcctccccgtcc
agattaacgccattgtggtccaggtagaggaagaaggagaggcggtgacacaacaatagc
agtggcagctcggcctcgagggagttgtcggccgtctcaggagacgacgagtccctgcct
caccacacttttgtgttgatgtggacggaggggatgagagaaagataggagagatgggaa
agctgaaatgtgggcccgtgagtattcctgacatttcaaacgatttatttctcctattca
attagaaataaatattttaaagttatggtgtccatcaataaatatccaacctttgaaagt
gtcgttctcccaattttacggtatagctaaaatcatgatgttacaatgtgatgtaacaaa
atttgcc
>group_1596.fasta_consensus
ggcaaattttgctacaggacatcacgactttgtggttttagctgtaggacaccgcgtgaa
atgacttttaggggaaaacaatatgtaagtgtagttatttgccacgagacaccgtatcca
ttaaattagtatttttgtgctgacaaggctagaaaggggccacttttttacacatcatga
tcgaattgcccctcttcctcttcctctctctccctcctttctctcttctctcttctccgg
cgaggtgagtggcagtgcgaccaccagagccgcagcagcacagggaaccactcctcacgg
tgccacccaaacgtgaactgtaggtacgccgcgagcagcagccatgccactgcgtgcacc
gcctcgacaacggcctccagtagtatgttcccggcggcgaggaacaccgcgatgtcgctg
agctcgacgcggaggtacaagaacgagtcaccggtggaggggatctcgtggtgagcagag
gtcgacgcggagcatcgggggcaccagatctagcgcctcggctaagctcgaaccaaggag
agaggggggcaggtgacgacggcgaagacacaactgccgctgaagaggccacagagctcc
ctgccgccgctgaggaagatgaagatgacaatgacaacaccgcatcgatgagcaacaacc
gaaggcggcgagcagcatgctggcctccgccgcctccgacgagcggctcccgaggcggtc
aaccagccgtggcacggtggccgtgagcgcgccgtcataggaccaccagctcacgaacga
cggctccaggaagggctcgcgagcggcgatagtaaaggagatagagagagaagagagata
ggagagctaacatgtgggcccaagggtatttttgatatttcatgtgatttctctctcctc
ttcaaccggaaattattattttaatgagcgcggtgtccaccagcaaatatccaacttttg
agagtgtcttcccctaaaagtcactttgcacggtgtcctacagctaaaaacacgaagtcg
tgatgtcttgtagcaaaatt
>group_1597.fasta_consensus
tttgcatttttagctataggacatcgcttaagtgaacctttggggaaaacactatcaaaa
gttggatatttactgctaaacatcacacccattaaaatatttattttcagttgaatagaa
gagagaaataatgtgaaatgtcataaatacccttaggctgacgtgtcagctatcccatct
ctctttcactatatcccctctcctccctcaccacgctatcggtcacccttcaccacacta
acgatcatgcgacaccatgcttgccgaccacacaagccacgttgggccccgagcaaagcc
acatttcaagctactcaaggccagcccgggggggggggggggttcaggccgtgcggccgc
ccgaggcccctcaaaatctagggggcccctatacacatatagtatatatactacgtattg
tataattctagttcatgggccatgggtctatattaagttagacaattgaatagcctaata
tagaaaataaattttagtccatcgtcaagcctgtttcagcgaagctgaagcgatcttcat
ttgacttacgtcacttcgccttgatcacatcacaccactcgcgttgtgccgtctcgatca
cgtcacgccgctcgctactcctgcgctctcgacgacttctcgacttctcggcgtctcgta
aacggaaacatcaagtcagcaaatcacggctcgccagtagccacgctcgtgtcgatcatc
cgtcggtcgtctttctgctcactactgatatttatttctctttgaagttttaaaatgtta
tatatggataattttatcacatcgaatattaaatgctacgtgtttataagtttttgccct
agggccccaaaaccccaagaccggccctgaaactactactgttgttgatacggcaccacc
tctccttctccctccacatgccgcggcggcggtcgaggagtccatgatgacatgagcttt
cctaagcaccagatctagagagagagagagaggagatggagatgatagggtggtggcatt
ggtcattgggaggcgtcgatttggacggggagggggccaggaggttctcggggatgttga
tggtctttggacagtggcagtctacataggaaggggatccgcgtaggttgacgggcagag
agatacaaggaggctgccttggatagggatgacaaggtagtggcagtgatcattgggaga
ggacgaagggatagagaggagagaagagagatgggagagctgaaatgtgggcccaaggat
atttctaacttatcacacgatttctatgtcctattcaatcggaaataaatattttaatat
gtacggtgtttatcaacaaatatccaattttcaagagtgactttctccaaaggttcattt
gtacggtgttctacagctaaaaccccgaagtcaatctcatgtagcaaaatttatc
>group_1598.fasta_consensus
ggcaaattttgctacaggacactgctattgtgtagttttagctgtgggacactgccaaaa
ctcatttttgggggaaaacacttcataaatgtggtaatttgccaatgaacaccgtgtcga
ttaaaataataatttctaattgagtaggagtgagaaatcgcgtgaaatatcaaaaatgcc
cttggccccatgtcagctctccatctctctctttcttttctttctctcttctcccggtcg
cggtttcctcggtgacaccgcccgacgaagcatcgccacgacgacctcctcttcctccca
tgccgcctcccttcgttccaccttcgagccagccagcactcaagcacggccacgccgcac
catcaccacccaccacccgcgcgtcgtcggcccgccccccccctgcacgagaccactctg
ccgcgccggccttcccgcttccccagccgagccaccggtgcccccttctttttccccacc
gctaccggccaccacctacgccacccctttcctctgcgccgcctccctcccatgccaccg
tgccgccttcgttcttcctccgccaccacaccatggcaccgtcgccctccccagcgcgtg
gccaagccaccgccacgccacctcacaccggccacgcgccgagccacacccggccgccgg
cccgccgtgcacgccccggccctccattcctcctctccaccaccgccggccctctcccta
ccgctgccagtctgctcctccttttttccccgtgccgcctccttctccccccctgtggct
gccgagcccctgccgagctcgacccggccacatgctccgccgcaccagccgcaccgccgt
cgtcgtgcgccgccaccgccgtgcttgtgtgctcagtgccgccgcttgcgtagcgtggtg
cacctcgtcgtcgttggcattgggtacccggcggtgcgccgctgcttccccggctgcacg
ctgggccgtcccggctcgggccgtcgtgccgactgtgcgttgcgccactgctcacccgcc
gcgggaggaagaagaagaagggagaaagaaaagaaagaaagagaggaagagagatggaga
gctgtcatgtgggcgcaagggtatttttgacatttcacgtgatttctctctcctccttaa
ctggaaattattattttaatcgacacggtgtccattggtaaattaccacgtttatgaagt
gtttccaccaaaagtgagtttggtcagtgtcccatagctaaaaccacacaataacagtgt
tttgtagcaaaatttgcc
>group_1599.fasta_consensus
gacaaattttgctactggacaccgtgactttgtggttttagcgctaggacacggcacgaa
gtgacttttaagggaaaacacttccaaaagttggatacttagtggtggacaccgtaccca
tcaaaataataattctcggttgaaaaggagagagaaattatgtgaaatatcaaaaatgcc
cttggacccacatgtcagctctcctatctctcttctctctattccctccttctcttctct
ctctctcatctcttctctcagcagacgaggtccggcggcggcggcagggctagggcggag
cggccgcggtgacgcgcaggcaagggtgaggtctggcaacggcggcggcgggagggcgag
ggcggagcggccgcggtcgtcgctgacaggggcggagctacatagggccatgggggttcc
taggcacccggctgaaaatttttttcaagctatacatatccatctttaccatgtaggcac
cccgcggcactttgtgtaccccaagcagccaatcaggccgagcaagagcaataaaccaat
tgaagacacacagtgatgagtgttcttgtggccatagaaagtttagtttggctgttaagt
ataacactagtcaataatttaacaaattgtcttgcttggaggccaacacaaccaacctcg
tcaaccttatcttaattagtactccctcgtttcttaatagatgatgcttttgacttttga
atacatgtttgatgattcatcttattcaaaaattgtatacaaatgtgtaagatataaacc
atgcttaaaatactttaagcgataaaacaactcacaacaaaaataaattataatcactta
aattcttttgaataagataaatgatcaaaatatgataaaaagtcaatgtcattatctatt
aaaatacagaggtacttagtatgcaaaacagaacgctcttgtcggccagcctcgtcaagt
tattccgtaatgttgtttgatagagcatataaacattatctattaaaatacggagctact
tagtatgcaatcatagtgaaacataacgctcttgccggccagcctcatcaatttattccg
taatgttgtttgatagagcatataaacattatctattaaaatacagagctacttagtatg
caatcatagtgaaacataacgctcttgccggccagcctcgtcaagctattctgtaatgtt
gtttgataaaacatataagctagcatatatagtggtgtgccccctctgctttgctctagc
tccgcccactcgctgacatgtgggatagagataggagagctgacatgtgatcccaagggt
ttttttgacatttcataagatttctctctcctcttcaaccgaaaattattattttaatgg
gtgcgatggccaccagcaaatatccatattttgaaagtgttttccaccaaaagtcactcc
gtgccgtgtcctacaactaaaaccgcgaagtcacggtgtcttgtagcaagttttgcc
>group_16.fasta_consensus
gggggtgtttagatggggctaaaactttttagcccatgtcacatcggatgtttggacgct
aatttagagtattaaacatagactaataaaaaaactaatttcataaatgagagctaatcc
gcgagacgaattttttaagcctaattaatccataattatcaaaagtttactgtagcatca
cattgtcaaaatcatggcgtaattagactcaaaagattcgtctcgcgaattagtccaagc
ttatggaatgggttttgtaattagtgtatgtttaatactccaaattagtgtccaaacatc
cgatgtgacagggacttggaataagtccctggaaaccaaacagcccc
>group_160.fasta_consensus
gagaaaattgacattgtgccatcctcaaaaagtgggtttcgcccaaatgccatgctggga
gtgggcttcgttaaaatgccactttcaacacatggttacacgctaaaatactatctcgga
ccaaattaccctcctctcatcttcttcctccctccatcaccatcagctctcgccggcggc
caccatctgccttcgcgcgagctctcctccatggagaaccacaggccacaggcccctgcg
gggacccctcccatggctcccctccccgtgccccctcccatccgcccccatcccagcccc
gccctccgcgagcccccgcacccgtcccggccaccgccgccgtcgcctgcacctccgatg
accaccgcgccgcgccttcgccatggccatgcccaccaacgactccgccgtgcgggtgcg
cctccgccgcctggaagaacgggagtggctaggacggcgggttggcacgaaagacggaga
ccgccgacgtcggcgtcggtggcgcggatggcgtggagcgtgaccacggggtcgtcggtt
ggggacggtcgaggcggggaggaagtggtgcggaggtggaggcggacgaggcgggggttg
tcggggaggaaggggagcggaggtggaggcggatgaggtgggcgtggcagaggcgagccg
gcgaggcatcccttgtcagaggtggaagaaggtagtaacaggggtatttttgtccgttcg
ggcattatagcgtgtagtcttcgattgaaagtggcattttaataaagcccactcccagcg
tggcatttggacgaaacccacttttgagaatggcacaatgtcaattttctc
>group_1600.fasta_consensus
attttactacaagacatcgcaaattcgtgattttagttatgggacaccacatgaaatcac
ttttggggtaagacactatgtaatcttggttatttgctaacgggcacggctcccatttat
ttagcgttttagtgttgactatgcaagagctgtccactttttgatgcgctgtgaccaaat
tgcccctgcccatcctcaaattgactcacctatcggctggcgccgctcttcgtcgtgcag
ttcatccatctcgcttcaatcctcgagcttcgcctccactcactcctcacctcagacact
gtcactccgccgtcaccgcatcctccccaccagcctgctctcctccctcccgacaccata
ggcgccacccgcacccacgttggtcgaggcgcttccttcccctccaccaccgcaaacctc
agtattaggagcaggagaccagcctctaccatggtgttgctcgcacccacatcagtcatg
gcgcttcctcccctccactaccgccgttgcggcggtagaaccagcatgacgagaagggcc
tccaccacggcgccacatgcacccacattggtcgcgacacttcctcctcctctactgcca
caagacaagcgccgtcgcgagcctagcaggagcccaacccaccgccgtcgcccaagcccc
cttccgcagaggagttgggctagggtccacctacctcgtggaggtcatgtcggcgtggct
cgtcagcttctacctaggagcctagcaagggagctgaggggagccggaccaagccgccac
agcggaggtggaggaggcgaggagggagggccagggtggttgctgatggcgagcagaggt
ggcactgtggctggagtgtgagaaggactgacctagggatatttttgacgtttcatgttg
tttatctctcctatttagccggaaattaatattttaatgactatggtgtccataagaaaa
aaaaccacattttgagagtgccttcccctaaagatcgacttttgacgtgccctagagtta
aaaaccacgaagttacagtgtcctacagcaaaatttgcc
>group_1601.fasta_consensus
caaatttttgctacactacatcgcgattttgtttgtggttttagctgcacaaactcactt
tataagaaaaacattctctgaatatgccagtggacaccgcatccattattataataatgt
attcatgctcacgaaggaatagagggcccaaaattttatattgagtgaccaaactgcccc
tgcacgttgcacgttcagatgatgtttggcagctgcttcttcccttcctctttctctcta
cagctacccaagaacatcttctctctctagctgtctgtttctctctctaagctagctaaa
atatctgatttgatccacgataattgaaaaaaaatcagattacacccttaaaaaaaagcc
agattcgatcaagtctttccatcctgcagaaaaaaccacagaggaaaaaaaaaagaaatg
acgatggagctcgccgccatctccaacacctcgtcgtcgctgtcgaatcttatttgtgac
atatgcttgcctccgccacctttcgcttgcttcgccgacgtcccgccggcactctgcgac
cagctccaccgtagccgttgctcgctccgtcagtgacaccgacaacctgcttgctccgtc
gctgctgctgctcccctcggtgccgctgctcgctttgctgcatttggggctgatttgaag
ctgtgaataccagcggtgcttcctcctcttcctctaggaggcatcctcggcggctggtcc
ctgtgctccacctcctctgcctcctcgtagtggtcctactcctcgccgtcggttcggacg
gagagagtaaagtcaagttcgagattgatacggggacaagataagcgagattggttccga
ttcttgcggaaaacggttgaggaggataaggggagaacttcccctcgagagcaaaaggag
cggccggatttggcggtcaggcggcggctgctccgactctgcccccgaccggaggtagaa
gatgagcctgacagatggggcccctaacgccaggggtagtttggtcactccgcgtaaaat
ttttggtcccttatcgtcacgtcggcacaaatacactattttaatggatgtggtgtcggc
cggcaaataaacgcatttagatagtggttttccttgaaagtgagttcgcgcggtgtgcta
ctgataaaatcgtaaatcatgaagttgtgatgtccggtggcaaaatttgcc
>group_1602.fasta_consensus
ggcaaatttttgctacaggcactgctattgtgtggttttagccatgggacattgcccaaa
ctcacttttggggaaaaacactccataaacatggtaatttgccaatggacaccgcgccga
ttaaaataatgatttctagttgaggaggagaaagaaatcacgtgaaatgtcaaaaatacc
cttgggcccacatatcagctcttcatcactcttcctctctttcttttctttctctcttct
tcttcttcctcctgccgcaggttagcagccgcacaactcacggtcggcgcgacggcccga
gccgggacggctcagctcacggccgggaaagcggcggcgccccgccggggacccaccgcc
aacgacgacaaggcgcagcggccacccgacgcacagcgcgatggcaagcggcggcaccga
gcacatgagcacggcggcggcggagcaatgtcgataaaatcgggactaagtttgcagact
gtaactgaagctgacatttttgctaggccgctctggcacacgcagccgtaccctaactcg
agacatcctgccctttccatgcccgagtaaaaactcaaatctctggcccatcatcaatgt
atatgttgatgccttgattaattcatggctgtgcaatttaccgtacaatcctgatgcatt
cttgccgcgtgcagtagtagaggctgcagagcagcaggcggagacgccgtgctggaagcc
aagcgcaccgccaccgccgccgcgagaggagatcaggagcgctggcatgaggtggctggg
gcgaggagaggtggaaatatcttcgtcgccgtcaccgtctcccccgctgccgagacgcgg
cagtcgtggagcagctgcaggtacgggcgtgggcgagggagagcggccacggccagacga
cgacgcggcaccagtggagcggcggctacgggagatcatcaggggtggacaacggcggca
tcggcgaagtacgccgtcaggtgtggaggaggaggtcctctagcggccaccggtgccgag
taggccgcgcgcactccgcgcgtcaccgccgtcaccgccatcaccgaacaagccacgacc
gggagaagagagaaaggagggagaaagagaggaagagagatgaagggatgacatatggac
ctaagggtatttttgatattttacatgatttctctctcctcctcaaatcattattttaat
cggtgcggtgtccgttggcaaattaccacatttataaagtgttttcccccaaaagtgagt
ttgggcagtgtctcacaactaaaaccacacagtagcagtgtcctgtagcaaaatttgcc
>group_1603.fasta_consensus
ggcaaattttgcaataggacacttgttacgtgtggttttagccctaggacactgcccaaa
ctcacttttggggaaaaacactccataaacatggtaatttgccagtggataccgcgccga
ttaaataatattttctggttgaggaggaaagagaaatcgtgtgaaatgtcaaaaatgctc
ttgggcccacatgtcagctctatctcctatctctctcctcatctctctcttttctctctc
agagtgcgctcgcacggggtggtgtcggtcgcggcggagatggcgaggacggtggccggc
ggagtggagtggggcggcggcggtggtggtcatgttgcttggccacgttgtcgtgggggg
tgcgacacgatcgattatggggatttcttcgcatgtggcagtagtgctcggcgagctcct
ctcctcgcgcgccgctgccgacgactccttcccccacgcgcagccggccggcattcccct
tccagcgcgttgcagccagccaggtcctcccctgtcttgctcgcgcggccgccgacgagc
ttctcctccgcagccagccatcctctcgcctgtttgtccctcccctgcatcttgctcgcg
cggccgccaatgagcttcttctccgcagccggcccacctcccgcccgtcgttccttccct
tgcctcgtgctcactcggcttcacgtcgtcctccccgaaactcaccggctctacatcgcg
tccccctcaccccgccgtggcggcggcgcccctttctgctgcgggcacgggcacgacgag
gggtggctccggcggccgtgcactcgtccaccgccgccgccgccctgctccactccgccg
gccgccgtcctcgccatctgcgagagaaaagagagagagaaaagagagagatgtggagag
agataggagatatagctgacatgtgggcccaaaggcatttttgacatttcacgcgatttc
tctctcctccccaactgaaaagtattattttaatcggcgtggtgtccactagcaaattac
cacgtttatggagtgtttttctctaaaagtgagtttgggcagtgtcctagggctaaaacc
acacataacaagtgtgctatagtaaaatttgcc
>group_1604.fasta_consensus
ggcaaattttgctacaggacacttgttatgtgtggttttagccccaggacactgcccaaa
ctcacttttgggtgaaaacactccgtaaacgtggtaatttaccagtggacaccacgccga
ttaaaataatgctttctctcagagcgcgcttgcacggggtggcgtcggtcacggcaaaga
tggcgaggatggcggctggcggagtggagcggggtggcagcggcggtggacgagcgcgtg
gccggtggagcggcagtgtcggccaagcggagtggcagcggcagcgaccaagtgcgcgat
aggagtcgcggcggcgggcggctggcgagagtggcgcacaccccatggcgacggcgatgg
cgacgcaagctcccacgtcggctgatctctttggcggcggcggtggtattattttaatcg
atttttgacatttcacgcgatttctctctcctctccaaccggaaagtattattttaatcg
gcgcggtgtccactggcaaattaccacgtttatggagtgttttcccccaaaagtgagttt
gggcagtgtcctagaactaaaaccacatataacaagtgtcatgtagcaaaatttgcc
>group_1605.fasta_consensus
aaattttgctacactacatcgtgactttactgttttagttgtagaacaccacacgaaatg
acttttggggaaagacactccatatacgtggtaagtcgccagcggacactgcacccatta
aaataataattttcagatagagaggagagaaaaattgtataaaatatcaaaaatatccct
ggacccacatgttagttctcccatctctcttctctgtctatcggcgaatgaggagtggtt
ggacatctactgcctggagtgcgtcttcttcttccccatcaccaaccagcagctagtagc
agcataaccatggagagcaacaccaccaaaccaacagcagcaacatcaccacgatgagca
ccacgtgcccatgatgtgtcgtggtcatccgccggtgccgctgccgctctcgcaatggcg
aggccgttgccgaaccgtactgtggcaggcacatacgtccgacacctccctccgtcactt
ccctgtacagtgggcacttgaagtcgtcattgtcgccgttgtccacaccgagcgagccgt
ggtggactggtggcagagatccacgcactggcgtggtccgtggccaccgccgctgccgag
caggccgcgcgcgccaccgtccacggaacaggccgcatgtgcttcgggctccgccaccgc
cgccgagcaggccgcgcgcgctccgggcactgccaccgagcaggctgctgctgctgtcga
gcagactaccgccagtgagcaggccaccgccgtgcgtgctgccgccgctgaacaggccac
caccgccgagcaggctgccgccaccgccgccgctgaataggccacacgcgctccgggtgc
tgacgtcgatgtcgacgctgccaaccacgccatccgccgggagaagagataaaaaagaga
gagggagagatttcagataaggaagagaaagaaagaatgggtaatttggtcaagacacgt
aaaaatgtgagcccactctcgtctagtcaacacgaaaacattaatttaatggatagagtg
tcccctagcaaataaccatattttcagagtgtgtttcccaaaaatgattttgtgtggtgt
cctacggttaaaaccacaaaattgtgatgtcctgtagaaaaatttgc
>group_1606.fasta_consensus
ggtaaattttgctacaggacatcgcgactttgtggttttagctgtagaacaacaagacga
actcacttttaaggaaaaacactctctaaacgtggttatttaccagcagataccgcgccc
attaaaataatgtattcgtgctaacgaggcgatatggggcctatatttttatgcggagtg
accaaattgcccatcctttcttttcctcatcctctcttcttccttatctcatcctctatc
tccctcctttctcttttctctagtgatgactgcgagccgcgagtggcggcgcaactagca
ggcggagtgtgcgacgatgacagaggcacggcggaggaaaggggacaatcaggacggcgg
cggcgcggggacaccatgcaacgacgcccacgcccgaagcgatgacattagcggtgacag
ttgtggcgtagatcaagtgaggcgcgagaggtggaagcggggagcaccgacggcagcatg
cggtgcacaggccgaagttggcggtagcgtcactagttcacggggggcgacgggatgcac
ggcatccaaggtgcagcaggaggacacggtgcgggagtgcaaggagcagtggcgacacat
gaagggtgcggtagcattgtggcagcaactcgcctcggcccacgctgactaacttcgctc
cctccgcctcaccgctgccacgctctcccgctttcgtgcaaggccacccatctctcgcca
tgtcccaccacaccgcgtcggtgctcctgaccacggccgtgccggcgcctccattgtcca
cggcatcgtcctcactcccaccactaacgctgttgcttcccaaacaccgcccgacgctgc
caccgccaccgcccttgtagtcacagcagtagcagcagtcaccggctcctcctgtggagg
taagggctccccacggcaggctgcgtcgcctcagggtgcagcacaggatagtcacagcag
tagcagtagtcgtcgcctcctcctgtggaggtgagggctatccccacagcaggccgcgtc
gcctcagggtgcagcacatcctgtccgattccagcgtcgccagctcgacgcggttgtcgt
tccggaagtcggtggtggggacaccgtcatcggtggcggcgtgggactaggagaaaaggg
aaataaggaggaagaagaatatgacaagtgaggtcaggggcatttttgacctttcacgct
atttgtctctcatattcaaccgaaaattaatattttaatgggtgtggtgtccactggcaa
ataaccatgtttagaaagtgccccccccccaaaataaaaaaagagtttgtgcggtgtcct
acagctaaaaccacgaagtcgcgatgttctgtagcaaaatttgcc
>group_1607.fasta_consensus
ggcaaatttagttacaggacatcacgacttcgtggttttagctgtagcataccacgtgag
gtgacttttgggggaagacactctcaaatgtttgatatttgctggtggacaccgcactca
ttaaaattataattttcggttgaaaaggagagagaaatcgcgtgaaatatcaaaaatacc
catgggcctactctcatatctctcttcttttctctctctatcttcctccgtccagtgtcg
cactgcgaggcgaggcggggcacgatggctcgcggcgacgctgtgcggagtgtgttcggc
tacgactctcgtcgcacctccggcgcgggcgacgcaaagcctgtggaagcccgcgaggga
gaagcggtggatgtcgtggaggcgtgcgagtgtcgtggaggcgtgcgcgacgctggaagg
aggaatatagagagaaaagaagagagataggagagctgacattgggcccaaggatatttt
tgacatttcacgcgatttctctctcctattcaaccagaaattattatttttaatgagcgc
ggtgtccaccagcaaatatccaacatttgagagtgtcttccccaaaagtcacttcacacg
gtgttctacagctaaaaccacgaagttgcaatgttctttagcaaaatgtgcc
>group_1608.fasta_consensus
gcaaactttgctacaggagtgtaacttcgtgattttagctgtagaacatcgcacaaaata
acttttgaatcgtgaaaattagctcttggataccacacttattagaatattcaattttga
ttcaataggagagagaaaccgtgtgaaagttttaaaatacccctgggcccatatgtaagg
tctcccatctctctctcatgcacacaaggcatgcatataaagccttaaagttctgaaatg
tcgtcgcacaccctagccttcacatctttgacgacaccagccttctctagctgccctgtc
acgccagcagctccacatcacttccgtgtgggtttgccctcaactttcccatccattact
ttgccatggatggccaccctttctcctagattccacctctgctccacatctgtcaccaaa
gttccaggaaaaaacctcctcatctggcaacacgttttgacgcgctcagtcggtcacgtt
caccactggagcttgccactgacgtctctctctcctctgggaccatgtgtttattgttcg
tgttcctgaatctttaatcctcctcattgctggttgccgccacctacggaagagtcacag
cataggatgtgctcgcctggtcacattcaccactagggctttccaccggcgtttctctct
actctgggaccgtgtgtttgttgttcacattactatatcttaaatcctcctcgttgctag
ctgccaccacctagggaagagtcatggcatgggacgcgctcagccaccgccatcacgttc
attccctcgcggaagtcctaatgccctcacacattctccattgcttgttctgtaattgac
atgagaaagaagatgaaaagtgccaagtgtactgtttagactgaactagtgaaatagtaa
ccaaaccataatgatgggtaggggtggagatatttagaccgaaccgaagaaccgaaccga
agaacctaaccgaaaagaccgagaccgagaaattcggttatcttttcggtcctagccctc
aaaagaccgaatttattttggtcatttcggttattgggctcggttaaccgaattaaccga
aattttagcccaatagacctaggaagcccaataaaaccactaaaacaaaccctatcacca
ctgccgcatagcgcactgccacaagccacagcgctgactcctcctccagcccccaccgcg
ccgccgccgccactgccggctccgccaccactgcgccgccacctcctccagcctcccctg
cgccgcggcgccctcgcgggccgcctccgccctccaccgcgccgcggccaccgcctccgt
cctccaccggcggcgcctctatcaaattttttcgttccaaacattctcctcaaaaatttc
agtcagaacaagaccgagaccgaaaagaccgagaccgaatttaccggtcctgagtttttt
tttatgaaatttggttctgagtttgcaaagaccgaactgaccgaaaaactgaagaccgag
accgaatttttcggtctgactgaacacccacccctaatgatgggagataggacaagtgat
cttagaggtatttttgaagtttcacgtgatttctctctcctgcttaactagaaacgaata
ttgtaactacatttatgacgtgatgtatatgaactaatttccacgtttatatagtgtatt
ctccgtaagtcattgcatggtgtcgcataactaaaaccgcaaagtcacgtttgccatgta
ccaaaattt
>group_1609.fasta_consensus
ggcaaattttgctataggacacttcgacttcgtggttttagccgtaggacaccgcccgaa
ctcacttttgggggaaaacactccataaatgtggtaatttgccaatagacaccgtgccaa
ttagaataataatttctggttgaaaaggagagagaaatcacgtgaaatgttaaaaatgcc
cttgggcccacatgtcagctctcctatctctcttctcttctctctctatcttctcctagg
cgatgctggtcaccgccgcgccactgccgcgcggtaccttcttgaaccgcacccacatct
gcttcaggtcgctcgtcgacagcacgtcctcccgcccatagctcgcccgccacttgctct
cctccggcaagatcgggtacagcagcaacgggagccgcaacagtagccgcaccccgtcct
gcgccgtcccgagcaccgcaccgtcctagatgcgcggtggatccccatcacgacctgtcc
cacctctctgatctctcttgatctcctccggccggccgtcaccaccgtccgtcttcgcac
catcgtcgtcgtcatctcccgatcgccgtcgccatcgccactgccgcactcgccgtcgcc
atgccgacgcggctgccatggccgacggcggccatcacctgcacatagcgccaccgccgt
cgtcaaagccgccgcagctgtcgccgccgcgcgccacgatcttgatctcgaggccatccg
ccgccgcctcctcgtcgtggtcctcaccctcgccaccgccgccccacgcggcaaaggcgt
agtcaccaccgcgccgcagttgccacagccgccatcgccgtgcgtcgtcgttggcgtcgc
cgctgccacaaccgggacagctgccgccgcacgactgtcggtgctcctggcgctcaactc
cgcagacgacggcgctcccggttgaagaaagatggaagatatgacatgtgggcccaagga
cattttagaactttcacgcgatttctccttcctcttcaaccggaaattattattttaatt
ggtgcagtgtccattggcaaattaccacgtttatggagtgttttcccctaaaagtgagtt
cagttggtgtcctatggctaaaaccatgaagtcgaagtgtcctgtaacaaaatttccc
>group_161.fasta_consensus
gagtaaatttcactttggaccatctttattgaccaaaatttcacattgggctagggctag
gctcatgttttcacttaacaccacgtataattaccattgtttgcactttggacctggttt
tatagttaccatcacacgagttgttgtctaggtgcttagcattttacaagaaacaatgat
atggaaatttttgccatgcaaatatgcttagcgcaagaacaatgattgtaacatgttata
ggatatcctatcagattaatgggacttcattactactacatatgaacattcacaaccctt
atactagagacaaaattggagaaatattgagtttaagaactatttttctagaaaagatat
tacatgttttacaatacccaactgtagtgttagtacaaattgttgaattctaagttttct
aacacaaaaaagaaatgagatcagatctacaatcattatactatgtgtaatttgtgaaac
ccggtccaaagtgcaaatgatggtaactatatatggtgttaagtgaaaatataagtctaa
ctctagtccaatgtgaaaatttggtaaataaaggttgaccaaagtgaaatttactc
>group_1610.fasta_consensus
ggcaaattttgctacaggacatcgtgactttacggttttagccgtaggacaccgcacaaa
cttacttttagaggaaaacagtccataatcgtggttatttgatagtggacaccgcatggc
ttaaagtaatgtatccgtgccgacgaggcactaggggacctgatattttacgcaaagtga
ccgaaatacccatgtgaaggtgacgtggttctcgtgcgggtccacggtgcttagcctcgc
ggtgcaccaccgcatcgctgacaggcaggccacaacgagcttcctagtggcgtgggggct
cgctacgcgtcggctacccatcggcatggcggtgccgccactacccatccgcgaccgtgc
cacccggttcatgccgcaggatccgccactcgtcgagttcccaagacggagtacaaggcg
tcgccgctggcctcgtcggggctcccgccattaggcgcgggcagggatacaccaccttcg
gcgcggtgaccacatcgcggggactcggcgccagcgagactgccgccaccaccacaacca
ccaccagggtccgcaccaccgtcgacggctgcaccgcatgcgcccgctggtcctgcgtga
ctacttcggcaacctcgtgctctggctattcccgcgctgcgatgttggcgagctcgtcac
ccgctcgacgcacgacaccgcagagcccatccaccgcgccgtcgccgggattgacgacgc
ctacttccgctcgttcgtcgacttcacctcctccagagccgtcgaggcggacggcctcat
ccccatcgccgacaccgctgaggtggtggtttgcctgggacggcgatgggcattttggtc
acttcgtgcaaaataacggccccctagcgccttgtcaacacggatacattatttccccca
aaagtgagtttgcaaggtggcctacggctaaaaccacaaagtcgcgatgtgctgcagcaa
aatttgcc
>group_1611.fasta_consensus
gataaattttgctataggacactacgacgacttcgtggttttagctctagaatacatcaa
aagttaatctttaggggaagacgctctcaaaatgtgattatttgctgatggacaccgtag
atattaaaatattaattttcggttgataggagagataaacatcgtgaaatgtaaaaaaaa
tgccccttgacccacttgtcatattctcacatttcactccctctcacaatccggccacaa
tacctcctccgctcactgccgatgaccaccaaggccttccctcctcacctcctccgtctc
cgccatggcggtgcgagtcggctcccttatgcgcgcggccgctggcatggcatgctccct
cgcccgactccccggcgcgtgctaaggggcaagggcgaggtgctgagtgtcgtacacatg
tcgtcggctccgggggcctctgcctcccgccatggcaccacaagtgatggagtcagaggt
ggttgcacgagcgctcgtgttgctagtggaggcgcacctgggaggccgcgctgctattcc
cctcgacagtcttgctgttgctgctcatctgctctgtcgccaagagccgtcggccctaat
aagctaccttcgagcagagaagatggaaacaaagaacggcgccaacgaggtggggaggag
agcggctcctgctgggggagggggagggagaacggcgtcgaccggtgggtgaggggaggg
agtagctggctaaggggatcatattgaataagagagatggaaaggggtaatttggtcact
gcgtgtcaaaaatgtgagtttgctctcgtctagttagcactaaaacataaaataaatggg
ctcggtgttcactggcaaataatcaagattatagtgtctttcctcaaaagtgacttcgtg
tgttgtctcacagctaaaatcacaaagtcgtaatatcctatagcaaagtttacc
>group_1612.fasta_consensus
ggcaaattttgatagaggacactgtgacttcgtggtttttgctctaggacacgtcaaaag
tcaatctttgggggaatgcactatcaaaatgtggttatttgctgatggttaccgcggagg
actactgggcggagcatgcaattcataggccagagttagcagcgtcggctgatgcaccca
tgtttcgagttggtgcgtcgacggcgtggcaggaggcttcgcccgcggatctgccaccct
tgcctcctccaggccgccacctcgatgctagctcctctgctgcgtcgatgctgggaaggg
aggaaggagaggaagagaaatgaggggcaatttggtcactcgcgtaaatgtttaggccca
ctttcgcctcgtcggcacaaatacactattttaatcggtgcagtgtccgttggcaaataa
ccatgtttagagagtgcttttctccaaaagtgagtttgtgcggtgtactacagctaaaac
cacgaagtcgcggatgtctttgtagcaaaatttgcc
>group_1613.fasta_consensus
aattttgctagatgacacttgttatgtgtggttttagccttaggacactatccaaactta
tttttgggggaaagcactccataaacatggtaatttgccagtggacaccacgctgattaa
aataatactttccggttgggaaggagagagaaatcgcgtgaaatgccaaaaataccgttg
ggcccacatgtcagctctatctcccatctcttttttcatctctcagaggcgcgctcgcac
agggcagcgtcggtcgcgcgcggagatggcgaggacggcggccggcggcggcggacgagc
gtgtggctggcggagtggcagcgttggcctagcggagtggcagcgacagtgagcgcgcga
caggcgaggatgggacgggcgtcggcgacctgcttggcgatctcggtggtggtattgagc
gggttggcggtggtgaggatggcggggtgcgcggcgagggcggatgccacggcaagggag
acggggtgcgcggcgtgggcggatgccgccgccggctgctgcgcgcggagggcagttggc
ggtcggcagccgacggcgaggcggatgcgggtggaggggtggccacagaggagggggagg
acggagccacggccgcgaggcttctcggtgaacaccatctggcgagcgaggtgggagctt
gcatcgccatcgccgtcgccatggggtccaccgctctcgccagccgccctccgctgtggc
tcctaccgcgcgctcgctcgccgccgccgccagtccgctcggccgacgctgccgctctgc
cggccgcgtgctcgtcgtccaccgccgccgccgccccgctccactccgccggtcgccgtc
ctcgccatctccgccgcgaccgacgctgccctgtgcgagcgcgcctctgagagatgagaa
gagagatgggagatagagctgatatgtgggcccaagggcatttttgacctttcacgcgat
ttctccctctcccaaccgaaaagtattattttaatcagcgcggtgtccactggcaaatta
ccatatttatggagtgttttcccccaaaagtgagtttggatagtgtcctagggctaaaat
cacatataacaagtgttctgtagcaaaatttccc
>group_1614.fasta_consensus
ggcaaattttgctacaggatatcgtgacttcgcggttttagccataggacaccgcgcgaa
gtgacttttgggggaagacactctgaaaagttggatattggctggtggacaccgcaacca
ttaaaataataattttcaggtgaggaggagagagaaatcgtgtgaaatgtcaaaagtgcc
cttgggtccacatgtcaggtctgctcttcctctctctcaggcgacagcaacagggaacgg
cgacggcgccatccgttagctcggccatggccgtctccacgccgcgctgaccaccgccat
ggctgggaccgcgaccttctctccaaggcggagcagtggggggtttccgtccgcctctcc
cgtccgtcgccccaccgcggcgccgacgacgccacccgccgcggccacttggccccgggc
gccggtgcccaagccgtagccggcgcgcctgtgcgtagccggtccgccgtgtcgccacac
ttagtgaaggtgttggcctgtgacaggaaaaggggaagagaaagaaaaacgaagaagaag
gtgatgaagaagagaaaacgaaagacatgccgccgcagggccgtgctgtgctgaccagcc
gccgcaccatggccgcgctgtccaccatgcggtggctgagccaccgcgccactgccacgc
tgcgccggtgccacaaccacgctggcaccgagtgcccacgcagccactgcctgaccaggc
ccgcgcggccgcccacgctgatgccgtactaatgcccacgacgcatcccggattcccggt
cgccgcacccgcgccatcccggcctgcgcgtcgtgcccgcacggccgcactgctccacaa
ccaccgctgactgcaacctcggtgctggctgccgccggccaccgtaccgtctgccttgcc
cgcgccggaccacgccgccgccacatggcttctccccgtcgtcgtcacctggcagcgcca
ccccgccgcactggcgcgtcgccgtcgtccggccacgccgctctagcagtcgtgccttgg
actccgcggtcgcgagcttcttgggattccgtcttagaccatcaagtggatcgccccgcc
ggtgatggtcggcacgcgaagcgcgctggcggctagcgcgtgcgtcacgtcgaggaagaa
cgccgtcgttcctgttgctgccgcctgatagagagaggggaatagctgacatgtgggccc
aagggcacttttgacatttcatgcgatttctctctcctcctccccccagaaattattatt
ttaatcggtgcggtgtccaccagcaaatatccaacttttagaagtgtcttcccccaaaag
tcatttcgcacggtgtcctacagctaaaaccacaaagtcgcgatgtcttatggtaaaatt
tgcc
>group_1615.fasta_consensus
ggcaaattttgctacaggacacttgttatgtgtgcttttagcccaaggacactgcccaaa
ctcacttttgggggaaaacactctataaatgtggtaatttgccagtggacaccgtgccga
ttaaaataatactttctggttggggaggagatagaaatcgcgtgaaatgtcaaaaatgcc
cttgggcccacatgtcagttctatctcctatctctctcctcatctctctcttttctctct
cttttctctctcagatggcgaggacagcggccggcggggtggagcggggcagcggcagcg
gtggacgagtgcgcagccggcggagccacccctcgccgctggcgccgtgcccgtgcccgc
tccgccaggcgtggggcagcctcgacgtgctcgtcggccacctccgcgccgccttcgagg
agcacggcggccaccccgaggccaacccattcagcgcccgcgccgtccgcctctacctcc
atgaggtccgcgacagctaggccaaggcgcgcggcatcgccgtccggcgtccgcccacct
cgtcttctcactctcaggcggccgccgccgcggccgccacctccccagcgagcccagccg
ctagcccgacgccgccgccggagagatcaaccgacgtgggagcttgcgtcgcaatcgctg
tcgccatggggtgcgcgccactctcgccagtcgcccgccgctgcagctcctatcaagcgc
tcgctcgcctccgcagctcctatcacgcgctcgctcgccgccgctagctgttgcctgccg
cgcgctcgctcagcgccgctagctgttgcctaccgcgcgctcgctcgccgccgctgccac
tccgctcggccgacgctacctctccgcctgtcgcgcgctcgtccaccgccgccgccgccc
cgctacactccgccggccgccatcctcgccatctccgccgctgtcgacgccaccccgtgc
gagcacgctctgagagagaaaagagagagggatgaggagagatataggagatagagctga
catgtgggcccaagggcatttttgatatttcacatgatttatctctcctccccaaccgga
aagtattattttaatcggcgcggtgtccactgataaattaccacgtttatgaagtgtttt
cccccaaaagttagtttggacagtgttctagggctaaaaccacacataacaagtctcttg
tagcaaaatttgcc
>group_1616.fasta_consensus
ggcaaattttgctaagggcattgtgacttcgcgattttagttgtaggacaccgcgcgaag
ttacttttggagaaagacactcttaaaagttgaatatttgctggtggacaccgcatctat
taaaataataatttttagttaaagaggagagagaattcacgtgaaagttctgaaataccc
ttaggcctacatgacagatctgtaatctctctatctctttctcaggcacatggggcccgc
atcgttttccccttcttctcttcctctgctcgcaggaggaacaggtgaggtgaggcacat
ggcaagcttgatggtggccgaccgtgggcggcggcgacaagggaaggagatgcggaggtc
ggctatggacgaacgggaagcggcgagcatagaggagggttctggctgtacaaggtgtgc
gggtagcatctactcactattccatgcgttctcggccggcaagggagcggagggtcgggg
agccaggcatgctagtgaggcaacataggagacatgccgacgggagtcgacgaagccctc
catccccaacgaggtcggcggaggcggaggggccaccaagcagtggggtccatgggaaaa
agccagctggcggcgcagtcgtaggaaaggctgttggcggtgaagccgatgtcgacgagg
tccgcagggaaagcgctggatccaagaggagataacggggaagaggcgagcgatgccgca
cggtggtggtggccggcaccgacgcagctaggggagtctagacggggttgaggacgatgg
ggccggtggcgtgacgacagaggggagggcacctggcgttccaggcagagaagccgacga
ggagcttgggaacgtggaggatggcaacggccgcgaaggagattcggtggccagtagtgg
aggtccctgggcggttcgggcaggagggtgaggtgactatcctctaagcgggtcaatcga
cgcagcgacgaccaaggagccgaagggtgccgaccatggcaatgtggaaggaggggatag
ggagagaagagagattgcatatctgacatgtggtccaagggcatttcaaaactttaacgt
gatttctctctcctttttaaccaaattttttttattttgatgggtgcggtatccaccaac
agagtacggtacatagggcatagagactgaacctttatataggactatttttgattagga
ctgactttttctagtgaagagacttagtttagagggtctagctagccatttgttaagata
cgcgtacaaaatgatgaacgtatggagttagttcggtgggttggttggttggttggggag
tgatccaagttttgagagagtcttcccctaaaagtcactttgcgtggtgtcctacggcta
aaacagtaaaatcacgatgtcttgtagtaaaatttgcc
>group_1617.fasta_consensus
ggcaaattttgcaataggacactgttattgtgtggttttagtcgtgagacactgctcaaa
ctcactttgggggaaacactccataaacatggtaatttgccaatggacaccgcgccgatt
aaaataatgatttccggttgaggaggagagagaaatcacatgaaatgtcaaaaatgctct
tgggcatgtcagctggccatctctcttcctctctttctttttctttctccagggcttcgg
ccaccggcgtgcagagtgatgacgcagcaccggcggtgtaggagatggagaccgagacgg
tggcctagcggtccaccacgccgccgatccccgacgcgccgtcaactcgtcgccgatggc
gtggttggtccggccgttgccggggcgctggtagaaccgcgcggctaggccgcggtccag
ctccgtcatgcacacctccaccgtgagccgcgtcgcgccacgaacgacgacgacgacgaa
gatgccaagtagacgtgccacctgtgcgaggcaccgggcgacgacgacggcggcatcacg
gcggagtggcggaagagtaggacctcacaggggagggcgccgtcgaggtacgccacctcg
tcggcaaagtcagcgtgcgggaacggttgcgcctccgggaacaggcactcgccgcaggag
tacctgcacgactggagccggagtgcccggctgagcccgcccgcagcggcggcacgcagc
agtacgggcaccgcgcgcagcagcggcgtggtgccgcacgtcttgagcacctccctgccg
ccgacacgacagcacactgcgccgcgtcgagcacctcccgcagcgccaagggagaaagaa
aaagaaagagaggaagagagatggagagctgacatgtgggcccaagagcatttttaacat
ttcacgtgatttctctctcctcaaccggaaatcattatttttattggcacggtgttcatt
ggcaaattaccatgtttatggagtgttttcccctaaaagtgagtttggacagtgtcccgc
ggctaaaaccacacaatagtagtgtcctatagcaaaatttatc
>group_1618.fasta_consensus
aaattttgctacaggatactttttatatgtgattttagtcctaagacactatccaaactc
acatttggaaaaaaacactctataaacgtggtaatttgccagtggacactacgccaatta
aaataatactttccggttgggaaggagagagaaatcgcgtgaaatgtcaaaaatgccttg
ggcccacatgtcagctctatctcctatctctcttctcatctctctcagtattctctaggc
gcgctcgcacggggcggcgtcggtcgcggcggagatggcgaggacggcggctggcagagt
ggagcggggcggcggcggcggtggacaagcgcgcggccggcggagcggcaacgtcggtcg
agcggagtggcagcggcagcgaccgagcgcgcggcaggcgaggacgggatgggcgtcggc
gacctgcttgacgatctcggcggcggtattgagtgggttggcggtggtgaggacgacggg
gtgcgcggtgagggagacgaggtgcgcagcgagggcggatgccaccgccggctgctgcgc
gtggagggcagtcggcggccgacggcgaggcggacgcaggtggacgggcgaccacggagg
agggggaggacggagtcacgctcggacgcgcacggcaggcgagacgggagcttgcgtcgt
cgtctccacggccgcgaggcttctcggtgaacaccattcggcgggcgaggtgggagcttg
cgtcgctatcgtcgtcgccatggagtgcgcgccgccacggctcctaccgtgcgctcgctc
gccgccgctagctatcgcctgccgctcactcgctcgccgccgatgccactccgctcggcc
gacgctaccgctctaccggccgcgcgctcgtccaccgccgccgccgccccgctccactct
actggccgccgtcctcaccatctccaccgcgaccgacgccgccccgtgcgagcatgcctc
tgagggagaatacaaagagagatgagaagagagaaaggagatagagctgacatgtgggcc
caagggcatttttgacatttcacacgatttctctcctccccaaccggaaagtattatttt
aatcggcgcggtgtccactgacaaattaccatatttatggaatgtttcccctcaaaagtg
agtttgggcagtgtcctagggctaaaaccacacgtaacaagtgtcctgtagcaaactttg
cc
>group_1619.fasta_consensus
ggcaaattttgctacaagacactatgatttcgtggttttagccgtaagacattgcccaaa
ctcacttctaggagaaaacactccataacatggtaatttgacaatggacaccgcgctata
taaaataataatttccggttgaggaggagagagaaatcacgtgaaatgtcaaaaataccc
ttgggcccacatgtcaactctccatctctcttcctctctttcttcctctctctctctctc
ttctcccggtcatggcttgctcggcgacggcggtgacgcccgtagcgcgcgcggcctact
cggcaccggtggccgatggaggacctcctcctccacacctgacaccggtggccgcctcac
cgtgctcgacacgctcgccaacatcagtttgctcgtcctcgccggcggggatctcgagcg
ccctggggcgggcgcgccagacgaacgccgcgccacaagcacgtcgaagctcgtcgcgcg
gccacggaggtgcggtggcgacgtcgccggggctgaaagaaaaggtgcgcatgaccatgt
cgccggggaccacggccggcgccgggggcgcgacggctacgtcgttgtactctcggagct
agaacgccggcttgggtggcttgcgcgcatccagcagctagctcgcgggatcggcgacgg
tgtccatgaactgcacgacactggaggcatcgcacatggcgtggttgaggcgtattccga
ggacgaatcctccgcagaggaggcgggtcacctgtccgtccatggatcaagtcaacacat
gtggacatgtgccatgcatgccaccattgtcgatgcgtgaatgagcaaaaatgaagctta
cctggatcagcagcaatggcgtgccgagcaccgcgggcggagccgtccacgtcgaattga
agagcagctgatccatgcacgggaacggcgccctgagcccgtgcggcccgtgctcgtctt
catgtggcccgtcgctgctgatgcgggtgctgctgcgtgaggcgctcgcgctcgagtgcc
acaagcagtgcctcggccgccgagtaggccgcgcgcactccgggcgtcgccgccatcgcc
gagcaagccatgaccgggagaagagagaaaggagggagagagatggagagctgacatgtg
ggtccaagggtatttttgatatttcacgcgatttctctctcctctccaaccggaaagtat
tattttaatcggcacggtgtccactggcaaattaccatgtttatggagtgttttccctca
aaagtgagtttgggcagtgtcttaggcctaaaaccacacataacgagtgtcctgtagtaa
aatttgcc
>group_162.fasta_consensus
gggcaattgcttatttgacctcgttttgaattgtaattgccgatttgaccctactttttg
aactttgcttatttgaccctcattttcgagtacgaagctctggtctgaccctattccgtt
tgtgtgaggtgacggtgttaattttggggtaaatagtccattttgcccttgcttatttgg
ccctgttatatcttgtttgtttgcttgtttgacctaaagtttggataatataaaaaaaaa
tctctttccccggcggcggcggcggcggcgcacccgcggaggaagacggaggccggcgcg
cgctggggggagagagcggcgccctgtgctcttcgccacagcgtcgtcgtcgtcgttgcc
gaccggtggcggcgcgcgcagaagaagattgaggccgacgcgcgcggggagggagggagc
ggctccctgtgatcttcgccgtggcgtcgtcgtcgtcgttgttgctgacccggcggcggt
gcgcgcgcggaggaagacagaagccggcacgcagacggagggaggaaggcgctggagctc
gccggcgtgcggagggcgggcggcggcatcacgcgcgcggagaaaggaggaggctggcgc
gcgtggagtggtgacggcgcggcgccgaagctcaccagctcgcgggagagaggcgccgcc
gccgccggatctgcggctcgtacactcagcagccgccggatccaccgcttgcacaccgcc
acggcctgagctccaccaccgttgctcctcttcctcgtcatcgagctcaccgtcgccgcc
acgacagctcggcgccaccgcccccacagctcggcgtcgccgcccccacagatcggcgcc
gccccgcgccccatcagaccccggccgccgccgccctccacctccacagcgggcgccggc
ggggctgtacatcacgccgctgccgccgcctcagctcgccgccgccgcccccacagatcg
ttgccgccgccccctcagatcggcgccgactcggaccccctcaaagcgccgccgccgccg
ccctccaccacaacgagtgggcgccggcggggcagtgcttgacgccgccgccgccgcccc
ctcagctcgccgccaccgccgcccccttagctagccgccgccgcacgcgtaggtcgtcgc
cgccgctgcacgcacgagtgagagagaggtgagaccgtgagagtcacgcacgattagaga
gagagagagtcaaaatagggtttggagggtattttcgtcattaggaactcttgaaacatt
ttcttttttaaaaaaaatcgaaccctaacggagtcatcaaaagagggtcagacggaagct
tcgtactcgaaaaagagggtcaaataagcaaagttcaaaaagtagggccaaatcggcaat
tacagttcaaaacagggtcaaataagcaattgtcc
>group_1620.fasta_consensus
ggcaaattttgccacaggatattgtgactttgcagttttagccgtaggacaccgcgcgaa
gtgacttttggaggaatacactctcaaaatgtggttatttgctggtggacaccgcaccca
ttaaattagtaatttccggttgaataggagagataaattgtgtgaaatttctaaaatgtc
ctttggcccacatgtcaggtctttcttctctctatcccctccttccacactgcaatggct
agcgcttctccgtcctctatgtcaacgcgaaggagatggctcgtgctgggctaacccaca
agcaggaatccgaagagggaggccagctgattggagtcgtacgccggcgagggagggagc
gccacgcgctgggtgacgccgtggggtcagggagcggagcagagaagagctgggcgtggg
ggcggggcggtggcagtcgtgtacggcggcggcggcagtcgtgtacggcggcggcggcgg
ccgtcttctgctgtacctggtgccgcatagccacgccagccgttgctccgccatcgcgcc
agccgccgctcctgcacgagtgcgccaccgcgtcgcgcgctgccctgcgatgcatcgccg
gccgcccgcatcgcgccgcacagttgccgcgagccgcgccgtccactactccaccttcgc
gctagccgccgctcctgcacaagtgcgcctaatgccctgtgccgcgggctgctcgtatcg
cccaatgcccttcaccggccgctcgcatcgcccgctgccctatgccgagcagccacgccg
gtcgttgctccgccatcgcgccgaccgccgctcctgcacgagtgcgtccctgcgtcgcgc
gccggccgcctgcatcacgccgcacggtcgccgcaagccgcgccagccgctgctccacct
tcgcgctggccgctgctcctagacgagtgtgccatcgcatcacccaccgccctctgtcgc
gtcgccagtcgcctgcatcgcgtgccgcgttgcgccgcacggtcatcgcgagccgcgcca
tcgagggagagagaggaagaagataggaagagaaagaggaataaggggcaatttggtaag
tcatgtaaaaaagtggagccatctcgtctactcagcaccgaaatcattaatttaatgggt
gcggtgtccaccatcaaataaccacattttgagagtgttttccccaaaaaattacttcgc
gcgatgtcctacagctaaaaccacaaagtcacgatgtcatgtggcaaaatttgcc
>group_1621.fasta_consensus
ggcaaattttgctacaagatatcgtgacttcgcggttttaactgtaggacaccgcgcgaa
ctgacttttggggaaagacactctgaaaagttggatatttgctggtcacaacatattaaa
ataatatttttcggttgaagaggagacgtcaaagtactgaaatgcccttgggcccacatc
tgatctcccctcctcgatcctgactccgtgcgacaagttcgattaccgttgcgatggatt
tctctggcggcggcgtgatgttgtcggagatgtaccagagcacgcggcggcggctgctct
cagcctgcgatgacgtggccagtgtcggtgccaacctcgtcttcctactactcggcaccg
ctcgtcagcgatgtctgggattcggccgccgccgaggacgtgcggcaggaggtaacccag
atctagggcttgtccgcgcggttgggacggctctggcgatcaatccgcgcgctccccgct
gccatccccgttctctcttcccgaccgcctcgccttcctctccctctctacatgcccaca
ccgcgtggtcctgggcggcggcgtcgaccttgacttcctcctcgcggtggtgttcctcac
tatccgtgctcacttgtcgcgcttccggtgcaggaggatcacgaacggcaaagggaaccc
cgcggacgagtaacccctgctcgcaaagccgccgctgctgtctgaggttgcgatgccccg
tcgagggaggttgcggaatggggtcgggctagtgaagtccgtgtgttttatggccgcgtc
gctcgttctgctcatgctcgtggacctcatggcttgccacgaagtgtgttcttcgcagca
cagttcatggcgtaccttgccattgtggggttgtcatgacagagaaggccgtggcggtga
cggcgcgttctcactcggtgcacctccgtctcttctgggttgggtccatgacacggtggt
aatggtgttggacgcagcgccggtggttgcaactgcaccggccatggcattgtgcaagga
ggggataaagagagaagagagatgtgagttctaacatgtgggcccaagggcatttcagaa
ctttcacacgatttctctcttcttcaaccaaaaaatattattttaatgggtgcagtgtcc
actagcaaatatccattgagtgtattcccccaaaagtcattttgtgcagtgtcctacagc
taaaaccgctaagtcacgatgtcctgtagcaaatttgcc
>group_1622.fasta_consensus
ggcaaattttgctacagtacatcgtgactttgtggttttagttgtgggagactgcacaaa
gttatttttgggggaagacactctcaaaatatgattatttactaatagacaccatagaca
ttaaaatattaattctagttcagtaggagagataaacattgtaaaaggacaaaaatgccc
ctggacccacttgtcatattcttcccccacaactaacttcctctcacactccggccataa
ctccacctccggtcgccgccgtgttgatgcaaaaaacacacactggcctgggagatctgc
ttagctccagtgtatgtccaaaggatggtgagatgcgggcgtgccagtcagtttgatcct
acaactgacaagatatacaaatagcagatcaatgaaccgatcagctgacaagccgatgga
gtaattccagccgatgctgatgccagccgatagcgatacggttttgagcaattggctata
catccaatgtagaatctgacacttgatgtaaataacaatataaaggtgatcggctgatga
taatataatataacaataatataatccagtagaaaccaatcggctaacaatgacatgata
gaataagcactgatccgaaggttaaagcatacatcggctgaaggtccgatgtcataaaat
ccaaacgattagataaacagtgaaacctttgttgcaatcggctaaatccaacttgtatat
aatccttgtaagccgatgcaacgtccagataaattatcggctagcaccccgataaaacat
tagcatgaatctatcggcttaacaagatttatattatcaacaataatctagtaggtcgaa
cctaaccgatgcagcacgagattgtatatgataatctaatactcgatgagccgatagatc
tgtctaatgtgatggatatatcaaatctatttagaacaacattgtgattgtagagatata
tcggctaagacagaagattagacctaaccgagacagtcccaactaaaccgatgcatctct
aaacacaatgcaattggagatagaattgagatatcaggtaggcaaatatatcaaccaaat
cagagtggtccaagagatcgaagcgatacagccttgaacaacaccaatgtagccaataga
ttcactatggccggcggaacgtaggacttaccccttcaccggagattgaaaaccgatgta
gccccgcgttaggtgccaagttctgccggatgataataaaagcctcggtaaagagggtgg
cgatgcgccaagagtagttgtattgatctgtgagataatttacaatgaccccgggtgtat
atatttatacccatagggagatactagtccttgtaggacaagaaagaaactttcctaaag
ataaaaggaaaacataaagtccttataggacactaaatacacttttctaaagataaaaga
aaactaacaaactattcctaattaatagataacttgccatgccgcatcctccttgaactc
ggtcacttctggataagcttcctttaatagattagtttccttaatcgaatatagcaggaa
tccgactattggcgatgtgataattctcttaggggcttaccaaatttcggcgttaacacg
ccggcgaccagcctaggcctccctccttgcctcgtctacctccaccagtcaatgccactc
tccttccccctaccccccggccaacgctgcttttcctccctccccaaccactggcgcagc
ttgaaggcgacgactcttggcgacggagtagatgagcaaaaggatgacgccacgcacagc
cacttcgccgttgagggcgctgccttgaggctcgacggcggctgcagcccccactccgtg
ctgccgctgggtaggtcgtcgacccaccgacccgatttgcgctgccaagctccatctccg
cccccaccgccccatgcttggtcagatccagcggctaccactgagctcgtggctgtggaa
ggggagaagacgacgtcgccgctccatctccgtccccacccaatcactgctccccttggt
gcttgctggagccgagccgtgccgcagcctgcatgtattgaggggagccaggccgcgcca
cccatgtttgggagccgggtcgtgctatcacgatggaggtagaggaggcaaggagggagg
gatggggtggtctccaggggcaagtgaaggtggcgttgtggccagagtgtgagagggagt
tagttgtgggggaagaatatgacaagtgggcccatgtgcatttttgatattttacactat
ttatctctcctattgaattagaaattaatattttaatgtctacggtgtccattggcaaat
aaccacatttgagagtgtcttcccccaaaagtgactttgtgtagtgtcccacagctaaaa
ccacgaagtcgcgatgtcctgtaacaaaatttgcc
>group_1623.fasta_consensus
gggaaattttgctacaggacacttgttatgtgtggttttagtcctaggacactgtccaaa
ctcacttttgggggcaaacactacataaacgtggtaatttgttagtagacaccgcaccga
ttaaaataatactttccggttggggaggggagagaaatcacgtgaaatgtcaataatgcc
cttgggcccacatgtcagctctatctcctttctctcttctcatctctctctatattctct
ctcctcatctatctcagaggcgcacgggacggcgtcggttgcggcggagatagcgaggac
ggcgtccggcggagtggcagcgtcggccaagtggagtggcaacagtggcgagtgagcgcg
cggcaggcggcagctagcagcgtgcgagcgagcgcagcgtaggcggtagctagtggcggc
gagcgagcgcgtggcaggagccgcggtagcgggcagctagcgagagcagcgcgcacccca
tggcgacgcaagctcccaccttgcctgccgccacgtcctggagtggctccgtcctccccc
tcctccgtggccaccccccatgtccgcgcaccccgtctccctccgccctcgccgcgggct
gctgcgtgcggagggcagtcggcagcggcggaggtggttgagcagtcggtgaacaccatc
tggttcttctccgtggacgccgtggacgcaagctcccacctcgccgtgcaccccatctcc
ctgcgccctcgccgtgtaccccatctcccttcgccctcgccacgcaccccgtctccctcg
ccgcggcatccgccctcgccaagcaccccgtctccctcgctgcggcatccgccacctcgc
cgacgaccgtcccgtcctcgccttcaccacccggcgcgccgcaaggatcgcgtcacgcag
gatgacccggtcaccctgctcggcgggaggaagaagaagaagggagaaagaaaagtgtgg
aagatagatggagtgctgacaagtgggcccaagggaacttttgatatttcacgcgatttc
cctctcctatccaaccggaaattattattttaatcggcacggtgtccactggtaaattac
catgtttatggagtgttttcctccaaaaatgagtttgggcagtgtcctagcgctaaaacc
acacataagaagtggcatgtagcaaaatttgcc
>group_1624.fasta_consensus
ggaaaattttgcaacaggacatcgttgcttcgtggttttaactgtaagacaccacatgaa
gccgtttttaagagaacatactctaaaaatgtggctatttgccagagaacaccgcaccca
ctaaattaatgttttcgtgctaactagatgagaggggctcactttttacatggcttgatt
aaattaccccttatttctctttttatcatcttcattactagaaaaccttatgtatttttt
attaggtataggtatagatatagatctcttcccctctctcctttctctcttctctagcga
ggttgtctgcatgtggctggccggcggcactctttccctcccttctcgtggcgatggcaa
cgggtatggacccgacgggtttccactccctatacccacacccattgaaaccaaatttgc
acactacaaaacccacacccactcactggtgaaaatttcccccatacccgcacccgcaca
ggtgatgggtacccacacccattgcaacaatttcaattgtagacaataataactcaataa
ggtataggctacagtgatatgtacacattaggattcaaaaactaacgctcaaacaaacca
tacttcgccagccatgacgctctgacccacttggattctctcctcctcactgatgcctct
cccgtcctcgagctgttggtcgatcgatcgatcggcgcggtccttcgcctgccatgacga
cggcggcggtggcaatggcacccttgcctccggagccggcgtagccaaggcagcttagcc
tcggggacctcagagcggtgtcctcgctcggccggggcgccaagggcgtcatgttccacg
tcgtgcctaccatggcgagggaggaggaatgggcagtttcctcctccatcgcgctcaagg
cgacccgcaggagacggcgcgacacaagaagacaaggaactgtggcgaggacgggcaccg
ggggatctggtttgagcgggacgtgcacatgtcgcagagccacccgctgctcccttcact
ccgaggcatcctcgccatcgatgccgtcgtcgggtttgccatcgaccgatgcggcagcgg
agatctcaactcgtcgctccgacaccgccagactgagaagatggctccgggctaagctgg
ccgtggccaagaaccgcctcgccgggatggcggccgagatatcgttgctcaagtctgtcg
ttgggtcaacgaaggatgccatcgtcacgaggaagaagcgagcagcagtggaggagctct
gccgacgctgcgggcgctgatgtcgatgttgatgtcgacgccgcccaccacgacatcatg
ccgctcccgccgtggaggctggaggagctacacagggtcgtggagcttgaggagaggaag
gccgtggctaccatgtgactagctgaggtgcgcgccaggaagcgggagaccgccgagcaa
gggcgtggccgtgacactgagaacgaacacgctgaggatatgagacgagaaaggaagggc
aattcggtcaagcagtataagaaagtgggacccctctcgtcagtcaacacgaaaacatta
atttaatggatgcagcgtccctagcaaataaccacatttacagagtgtgttccttctaaa
ataactgagtggtgtaatacagctaaaaccacgaaccacgaagtcacgatgacgtatata
aaat
>group_1625.fasta_consensus
gagatttgctctggtccaataaaaagtacctcgaggtacctgtaccttacaataccaaat
aatttccgattgttgaatcgaacaatgcccatcctatccaactagatccaacgatcggaa
acgatttggtaccgtgaggtaccggtacctcaaggtacattttgttggaccagagcaaat
ctc
>group_1626.fasta_consensus
gagatttgctccgttccaacaaaaagtacttcgaggtaccggtcggttccaaatcatatc
cgatcgttggatctaacaatgtccatcctgcccagctagatccaacaattagaaacgatt
tgataccgtgaggtactggtaactcgagatac
>group_1627.fasta_consensus
gagatttgctacagtccaacaaaaagtacctcaaggtcccgatacatcacgctgatccaa
cgatcggaaacggacaatttggtaccatgaagtaccggtaccttgagatactttttatta
gattggagcaaatctc
>group_1628.fasta_consensus
gagatttgctctggtccaacaaaaagtacctcgaaatatcagtacctcacggtacctcca
acgatcgaaaacgatttggtaccgtgaggtattgatatttcgaggtactttttgttggac
cggagcgaatatc
>group_1629.fasta_consensus
agattacctctggtccagcaaaaaatatcttaaggtaccaatacatcacggtactgaatc
gtttccgatcgttggatctagctggcaggatggacattgctaaatccaacgatcacaaat
cgtaccaaatcgtttccaatcgttggatctagctggcaggatgggcatttgctaaatcca
acgatcacaaacgatttggtaccacgatgtaccggtaccacgaggtactttttgttggac
caaagcaaatctc
>group_163.fasta_consensus
ggcaacgtatcctatgcacacacctatcttggtgcactcatgcactcggccactgtcggc
ccttcgattctaatccaaaggctaaaaacgcaggtgcggtgtttttgcagaaagccgccc
gcagcacctgtgtatgtttgcagaaaacccctcacttcccttcgtcttctctcgtccaaa
cctcctcgatccagatctcatctccgtgcgatggggttgaacagaacgacgattcatctc
gattttcattgaatcctgctgctagggctagcatcggccgacacgccaggctgcggctgc
ctcggcgctgtccttcacagccggcgtggctgtccagctgctcgctgaatggttcgtctc
catctatagtgtccgcatggagccatggaggccgtcgttccggcgagtctcttctcgtgt
tttttctctcgattcttcagctataatgtccacgtttatttgttgatttctcttcttgtt
tttctcctgattggacatggcctattttaattattgatatggcagcctcgctgccatttt
tcctcgattgaacaccatgatactccccagtcatgtcgctgcttgccggccaatcgggcc
acggtgctgcttgctcggccagctcgatgttcagctgtgtgtagatggacgcaaaatcac
caacagccatgctgcaggcgccgacgacgagtcccgccatccccgaccgaaggtgataga
gcaggtttggggatcgacctggatcgaggaggtttggacgagagaagacgaagggaagtg
aggggttttctgcaaacatacacaggtgttgcgggcggctttctgcaaaaacgccgcacc
ttcgtttttagcctttggattagaatcgaagggccgacagtggccgagtgcatgagtgca
ccaagataggtgtgtgcataggatacgttg
>group_1630.fasta_consensus
gatatgctccggtccagtaaaaagtacctctaccggtacctcacgataccaatagtttcc
gatcgttggatctagcttaataggatgggtattgttagatctagcgatcgtaaatgattt
ggtaccgtgaggtaccggatactttttgttgtaccgga
>group_1631.fasta_consensus
gagatttgctcctgtttcacgaaaagtacttcgaggtaccagtatctcactgtactaaat
cgttttcaatcgttggatctagttggacaggatgtgcattgttaaatccaacgatcggaa
acgatttggtatcgtgaagtatcagtatcttaaggttctttttattggaccagagcaaat
atc
>group_1632.fasta_consensus
gagatttactccagcctaacaaaaattatctcgagatatcggtacctcatggtactgtga
ggtaccggtacctaaggtactttttgttgggccaaatcaaatct
>group_1633.fasta_consensus
gagatttgctctggtctagcaaaaagtacctcgaggtatcagtacctcacggtactaaat
cgtttccgatcattggatctagctgggcaggatgggcattgtgattcaacgatcggaaac
gatttgataccgtgaggtaccggtacctcgagatactttttgctgcaccggagcaaatct
c
>group_1634.fasta_consensus
gagatttgctctggtccagcaaaaagtacctcgaggtatcagcacctcacggtaccaaat
catttccaatcattggatctataaatgtccatcttgtctagctaaatccaacgatcgtaa
atgatttgataccgggaggtaccggtacctcgaggtattttttgttggaccggagcaaat
ctc
>group_1635.fasta_consensus
gagatttgctttgatccagcaaaaagtacctcgaactggtacctcacagtaccaaatcaa
ttctgatcattagatctaacaatgcccatcttgactagctagatccaacgatcggaaacg
attggtaccgtgagataccgatacctcgaggtactttttgttggactggagcaaatatc
>group_1636.fasta_consensus
gaaatttactctggtccaacaaaaagtaccttgagataccgtactcatggtaccaaatcg
tttctgatcgttggatctaacaatatctatcttgtccagttagatccaacaaataaaaac
gatttagtactgtgaagtaccagtgcctcgagatacttttggttagactagagcaaatct
c
>group_1637.fasta_consensus
agatttgctccggttcaaaaaaagtacctcgaagtatccgtacctcacggtaccaaatta
tttccggttgttgattttaaaatgcccatcgtgcgcagctagatccaatgatcaaaaacg
atttggtatcgtaaggtatcggtacctcgaggtactttttgctagactggagcaaatctc
>group_1638.fasta_consensus
gagatttgctccggttaataaaaaatatctcgagatatcgatacctcacctcacggtata
aaattatttctgattgttggatctagctacgtataatgtgcattgttagattcaacgatc
ggaaatgatttggtataatgagataccggtatctcaatatatatttttttttgaaccgga
gtaaatctc
>group_1639.fasta_consensus
gagatttgcttcggtctaacaaaaagtatctcgaggtaccagtatctcacggtaccaaat
cgttttcgatcgttggatctagctgggcagataacattgatagatccaacgatcaaaaac
aatttgttacctttaggtaccggtacctcgagttactttttattggactggagcaaatct
c
>group_164.fasta_consensus
cgtttttttgacaaattggtccttgcagaaaacttatttcgaaactagtccctaccaaaa
actatatccagaaataggccgtcggatcagcgccaaagcggttggcgctgaggttgttct
tatctgcgccaacgggactggcgctgacatcgcgccagcgtggcgggcgaggcgcgatgt
ggcagggcctcagcgccaatgcacttggcgctgacaccttgcacaccctaaatagaccga
tgtgcggcaatgaattaacggtgtcgctcgtggtgcaacggtaagtttctttcttgctat
atctgaggactagggttcgaatcccaggtcagccatttttgtttttttttaaaatcatca
atctacgtgcgtacatattaatgatgatctccattttcgtttttgtcttcaaatcttcaa
tgtacttttttttgtttaaattaatttttattaaaaagaaatatcacatttagtacaaat
ttaaaaagtagaagaatggattaaaaaaagtttagagacaacttttaaaagaaatatcac
ttttttataaaaaagaaattagaagaatggatttaaaaaaacttgagtttttttttaaaa
aataaacaacaagttgagaactaagggtaagttttattctaaaatgtcacgtgttttttt
aaaattaaaacaacacttgagcttgtaaaagaaatatcacttttttaaaaaatatttaaa
aggaataacacatttagtacatatttaaaaataaaagaatggacttaaaaatacctgagc
tttgaaaaagttaaaaccgcaagttgagaactaagtaaaaaaaaaagtttagtaaaaaca
taaaggagagggttcgaaccctggtcactgtaacgccacctttcaaatacctaccactga
gctaagccaaacctaattgttgcttttgcttttgcttttatttagccagtataaaggcca
gcgccgctgtagaacatatattctgatatttatatttatatatatatatatttaaaaaac
agagagcatcattaatcatttatatgtactaatgtacgcacgtagattgaagatttgaag
aaaaaaaaaagaacgaacaaggctgccgtgatagggagtcgaaccatggtgctagggtac
acaagcaaatggtcataccattgcaccacaagtgcattgcttattaatggccgcgcatcc
ttttaattagcctgtacaaggggtcagcgccaaatacattggcgctgaggccctgccacg
tcgcgtctcgcccgccacgctggcgcgatgtcagcgccagtcccattggcgctgatatga
acaacctcagcgccaaagaggttggcgctgagccgacggcctatttctagatatagtttt
tggtatggactagtttcgaaataagttttctataaggaccaatttgtcaaaaaaacgg
>group_1640.fasta_consensus
gagatttgctccggtccaacaaaaaaaaacctcgaggtaccggtacctcacaatactaaa
ttatttctgatcgttggatctaacaatacccatcttgcctagttagatctaacgatcgga
aatgatttggtaccgtgatttaccggtacctcgaggtactttactggactggagcaaatc
t
>group_1641.fasta_consensus
gatatttgctccggtctaaaaaaaggatctcgaggtaacggtacctcatgataccaaatc
gtttctgatcgttggatctaacaatactcatcatgctcagctagatccaacgatcaaaaa
caatttggtaccggtatctcaaggtatttttttgttggaccggagcaaatctc
>group_1642.fasta_consensus
gagatttgctccggtccaacgaaaagtatttcgaggtaccggtacctcacggtaccaaat
tgtttccgatcgttggatctatcaatgcctatcctgcccgcctagttagatccaacgttc
ggaaacaatttagtaccgtgaggtactagtacctcgagttactttttgttggaccgaagc
aaatctc
>group_1643.fasta_consensus
agatttgctctggtccaacaaaaaatacctaaagatacagatacttgtacctcacagtat
taaatagttttcgatcattgcattgttagatctaacgatcaggaaacgatttggtaccgt
gcccgtgaggtatcggaatctcaagatattttttgttcgaccgtagcaaatct
>group_1644.fasta_consensus
ggtaccaaatcgtttccgatcgttggatctaacaataacaattttgctcagctatatcca
acgatcgaaaacgatttggtaccgtgaagtaccagtatctcgatgtactttttgctagac
cgaagcaaatctc
>group_1645.fasta_consensus
gatatttgctctggtccaacaaaaagtatttcaagataccagtatctcatggtaccaaga
tccaacgatcggaaacgatttggtaccatgaggtaccggtacctcgaggtacttttcgtt
ggaccgtagcaaatctc
>group_1646.fasta_consensus
gagatttgctccggtccaacaaaaaaatatctcgagataccggtacctcatggtaccaaa
tcgtttccgaaacgattccaacgatcgtaaacgatttggtaccatgaggtaccggtatct
cgaggtactttttgttggatcggagtaaatctc
>group_1647.fasta_consensus
gaggtttgctccagttcaacaaaaagtatctcgaggtatcggtatctcacgataccaaat
cgtttccgatcgttggatctagttaagaaaaatggtcattattagatctaacgattgaaa
acaggaaacgatttgacaccgtaaggtatcggtattttgaggtacttttggttgttatga
agcaaatctc
>group_1648.fasta_consensus
gagatttttttcggtctagcaaaaatatctcgagataaaggtacctcatggtactacgta
tatcgtttctgatcgttggatctagctgggtagaaaggcatacgattggaaacgatttga
tcggaaacaatttggtactgtgaggtatcgttacctccagatactttttgttggaccgaa
gcaaatctc
>group_1649.fasta_consensus
gagatttgctccggtccaacaaaaattatctcgatgtaccggtacctcacggtatcaagt
tgtttccgatcgttggatttaataatatctatcatgcccagctagatccaacgatcggaa
acgatttagtatcgtgaggtaccagtacctcgagatactttttgttgggccagagcaaat
atc
>group_165.fasta_consensus
ggaaaaggttcacttgaggtcccttatcttgtcgtcgagtttcgaaattgtccctgaact
aaaataccagatataacatatccataatcttgcaaaaccgggtcacattaggtcccaagg
cagtattgctccccggttttggtgacttggtggctgagtcagcgtgggacccatgtgggt
cctacatgccagccgataatcttctcccacctatctcccctttcttcccgtctcaaccca
aacctccagggcagccggcaacaggtggggagaagagtggcgactgacggctgcgtcatg
gacctacacggcgaagagcgcgaagaagcgaagtaggaagggctcccgacacgtcgtccc
ctcgggttacaccactacatcgttgcatggcagctcgccgcgcatctgcgccacgtccgc
atcatggtcgcatgtcagccacaccgtcgggattggcgagaggatctccaagagttggga
gatggagtacgttgcgacgcctgagcatactcgcgagcaccactgactgcatgagtgccc
gtgcatgcaagcgaagaggacgccagacgctgaatcgcgggagaggtgtgtggtggccgg
tgaccagcagggagaagggtggtggttgttgggcggcggtggtaggtagaagcccgacga
cggcacctggcgatgggtggggagaaggctggcagcgaacaagaagcttggcggtggcaa
gcgttggggaaaagggcgcatgcatcgaggacgatgcgaccgcaacgtggagtagatgga
gttgacctcgaagacgatgcggcggagccgcgcgttcgcctctgcggaggagaggcgaag
ctcggggacacctgaacacatcggcttttgagccgctcgatgggggcgactatgagcttg
ggggataggagttggccatcgtgacgaggcggaagcccgggataggagcttggccagcgt
gatgaggcggaagccccagccctcacgcgtgccggtgaagacgacattgcagttgtagtt
gggacccgcgccacaccccgcacgtgcgcaagtccatgacgtgagcgctcccggtcattg
ggagccacgtcagctggcggcctccgccgtcgagcttttccccgccgaccgacacccttc
tccccacccattggcgaatgccctggaggtttgggttgagatgggagtagaggggagtga
ggtggaagaagattgctggttggcttgtggggtccacgtgggccctacactgactcagcc
accacgtcaacaaaaccggaaagcaatactagcttttgggattaaaagtgatccgttttg
caagattaggggttcagggtcgtttaaaactcaacgacaagataagggaccttagatgaa
cttttt
>group_1650.fasta_consensus
agatttgctccggtccaacaaaaagtaccatgaggtgccagtacctcatggtactaaatc
gttccgatcgttgaacctagttaggcaggatggatattgttagatccaataatcggaaac
gacttggtaccatgaggtaccggtaccttactttttgttggac
>group_1651.fasta_consensus
gggatttgctccactccaacaaaaagtagttcaaggtaccggtacgacggtacctcacgg
tatcaaatcatttccgatcgttagatctaacaacgatcgaaaacgatttggtagcgtaag
gtattggtacctcgagataccttttgctggaccaaagcaattctc
>group_1652.fasta_consensus
cggtccaacaaaaagtacctcgaggtatagtaccggtacctcacggtaccaaatcgtttt
cgatcgttggatttaacaatactcatcctgctcagctagatccaatgatcataaacgttt
tggtaccgtgaggtaccggtacctcgaggtactttttattggatcggagtaaatctc
>group_1653.fasta_consensus
gagatttgctccaattcaataaaaagtacttcgagataccagcacttcacgatacaaaat
tattttcgatcattggatttagcaatgcccatcttgcccagctagatccaacgaccgaaa
atgatttggtaccataagatacaggtatcttgaagtactttttaatgaacgggagaaaat
atc
>group_1654.fasta_consensus
gagatttgcttcggtccaacaaaaaatacttcaaggtaccgggtacctcacggtaccaaa
ttgtttccgatcattagatctaacaacacctatctcatgactagctaaatccaacgatcg
gaaacgatttagtaccataaggtatcggtaccctgagatacttttcgttggaccggagta
aatctc
>group_1655.fasta_consensus
gatatttgctccggtccaacaaaaagtaactcgagaaaccagtaccttaaggtatcaaat
cgtttccgatcatatactactattcaaatcattagatctaacaatgctcatcctgtctag
ctagatcgaacaatcggaaacgatttggtaccgcgaggtaccggtaccttgatgtacttt
ttgttagactggagcaaatctc
>group_1656.fasta_consensus
atttgcttggatctaataaaaagtaactcgaggtattgatatctcatgataataaatcgt
ttccgatcgttagatctaacaatgcccatcggcctattcagttaaatccaacgatcgaaa
ataatttagtagtgtcagataccgatacctcgagttactttttactagactgaagcaaat
ctc
>group_1657.fasta_consensus
gagatttgctccggtccaacaaaaagtatcttaagttactgttacctcacggtaccaaat
cgtttctaatcgttggatcttacaataccgattctgtctagctagatttaacgattgcaa
acgatttggtaccgtgagataccggtatctcaagataattttttgttgaacaggagcgaa
tctc
>group_1658.fasta_consensus
gagatttgctctggtccaacaaaagtacattgaggtaccggcacctcatggtaacaaatc
gtttctgatcgttggatctaacaatgcccatcctgctaagttagatccaacgatcggaaa
cgatttggtaccgtgaggtaccggtacctcgaggtactttttgctagacttgagcaaatc
tc
>group_1659.fasta_consensus
gagattttgctccggtccaacaaaaagtatctcgatgtactggtttctcacagtaccaaa
acgttttcgatcgttgatctagctcggcaggataatccaacgatcgaaaacgatttggta
tcgtgatcaggtactggtacctcgagatactttttaattgattggagcaaatatc
>group_166.fasta_consensus
ctacctccgtcccaaaatataacaacttttggctatgaatctggacacacagttgtccag
attcatagctaaaaatgcttatattttgggacggagggag
>group_1660.fasta_consensus
gagatctactctggtccaacagtatgtatatcgagatactggtacctcacggtactaaat
cgtttccgatcgttggatctagctgggtaggatatacattgttagatcaaaccttctgag
cacaatgcgcaaatcttctttgtctcttcttgtctaatgatacggatagtccttatctat
ataaattaaaacaaagatttacgcaatttcaattcagcactagaattaatatgatggatg
tgaatgaagcatattctcaaaatccaattagctcaacttgtgtagttaagggactcagaa
tgagagtgtgcttaagtgcagatcatcagaagccgtatttatgtgatcactgctctaaca
atcacaatatttattgcatagctatttcaaggtctaactgtggtttcatagttatcaatt
gaggatttaactacattaattttgaagatagagtaggtatccgactgacccattttatct
gcacccagtaccaggggaaggaacatttatctctgcacccagaatgggactgtccacatc
tacagactgtgcagtgtgcacccaaaatgctccctaggaataccaatgtcgtccatcttt
ttgctaatgatcattgatatctaagcaacagatgatggattgatgtggtttcatgcatat
tccaggacttcaacctggtccccggctcctatttccattcatgtttatctccccgttaac
attgtcacggccagataaactttacttggatgatgtaaaaatgaacatagagttgaaaat
gcttctatggtgaacgaaacatagatgataaataaatgtcaatttcgatcagacacaact
gttacatttgttcgatagcatccaaggaggtaacagtgtaccaacaaagatgtcgagatg
ttggatattaatgtcaataggtactaattgtaagctatagctactcttttccttgtggag
ttgaagacaagctacaggttctctgaatacactctgtatgtttgtaggtgttctactgat
ctgattagtgcaacaagcaattggacaattagttttccagtctgatcttacctgcagtac
agtttattaaagcctgattttgtagacagtggacaaaatttactagcctctgaaacaagg
catgagtgcttgcaggtttgacacaggcacatgaagagtatcaggacaggacaactctgc
attttgggttctcaaagaatgccggttcatgactcttgatgtgagaattattattgcatg
gatgttgcagtgtaaaggcttactttcacacgatcttcaatgtgcctaaggctgagggaa
tcatgttatttttttctgtttcacaatattggtactatgtatgcgttcagacattcagtt
tgaagttacaaattgaacatcaggagtcagaagttttgtatagtagtatgagggaagagc
aacctgaccattagctacgatacccacaggaatgctctctcttatctgccgtcgaaatgg
aaggcatggggaattcattttcatagaataagtagtgaagattgccatcaagaattcagt
tttcttttgtttcttttgatgtcttctcatgttttttactttgccttctgtaattcacct
tcttttcagctctttctctctttttaccttttatccttcttcttcccctgtactgtttcc
ttcctctttctggtttgccaggtttatctggtattgaccaccattaatggttataaggta
gagtctctctaccttttgcgtaaaaaaaaaatcatcatacgcttgaccagaacgagtgac
ctaaagaaccataggttacagggtgtcttgcaacaggattctgaaatctgaaatgcttgg
ttcacttatgctccctgattctctgtatgaaaaatcatgaatatagggaaaatcatggga
agagataacaaccatcaagaatattgttattgtctcggttctatttgcaacaagcatttg
taaataaaattgcataatcgatatcagaaattggaaaatctttttttttaatcgattaca
tggaagaagagctctcacacaccacacacatacactgatacacacctccgagtatgtcat
ttaattaagacacgtacaaataggatgatgactgccctggatccatatacagcgtaaagt
cctgcgagtatgcaagtttcagagctttgttattcttccatttggctgttttgcatggaa
ttgtaattctccgctatgccttgcgcagaatttttgcgagttcttgccagtaattagtat
aggtaatagatcatctcgactgaattactatgaaattcagggcttgcagctcaaattcaa
gtggttcagtctcacttttatgatccgttggcatgataggcttcggaaatactagcagta
catgtagctttaatcgatccaccgaacttgagaaatcatggtaggttggaatggaacaga
gtgaatttctggatcctgctttgatggccatggatgatcatgaaccttctgagcactaat
gtatgcccgaataatctgtctctcttcttgtggaatgatatggacagtccttatctatat
caaagtaaaacgaggacttacgcaattttagttttgcactactattataatatgatggat
gtgaatgcagcatattcttgaaatccaacttgctcaacttatgtagttaagggactttga
atgatgagtgtggttaagtccagattatcagaagctgtatatatgtcatcactgctctaa
taatcacaacagggcagtagtacccagggcttaatatttcagtttcaggtttcctatcgg
tggtggccgaaataccgaaattatatgaatttttgaataaaacttgatcaaatctgaaca
aaatattaccaaattcacgaaaaaaatgaaaattttttaataatttcggctgaaatttcc
aaattcactgtttcagccgaagtttataggaatattgcctataaatttcaaggcctctgc
atgtggtttgattgttcttagctgagaatttaactacatttattttgaagatagagtgag
catgattttgtcacatgtgatcactcaatacaagcgaaggaatgtttacataggacagaa
ctgagaggtaggggctcacttttggtaatctgcgaggttcataaagccgtctgcccgtat
atctctaacaactgctctgtatcatattttaaccaacataattcagacagaaactataaa
ttggaggtcatccaaactgagaacttcagatatcccattgtccctagctaacagaacaaa
ttggctcacagtcatgcaagtggagttgtttactgtaggaataggagtcatctggattag
tgatcaaggccggttaatctattcttgtagtgatgctgtaacgctttgcttttcgtgagg
cgttaaaaactaattcggcgaaaccctaattgcgaaaatttcgttctttgtgtgcgagtc
taagtcgtgccgtggatctcaattcaaatcctgttgttctctctcatcgaaatcaaaatc
atcctcctcaaaatcatcatccttctcaattcaagtctccaaatcaaatttcgaaaattc
aatccctctcttttgaatcctcgccaaataattgtccccgtcctaaaaatatcaaattcc
ctttttgaatcctgttgtcgactcctccctctgatccaaatcccaattccgaaagtcaac
ctcttccttgaactcgttgccaactctttctctcgagttcgagagaattaatcctcatcc
gaatcatttccttgactccaccctatgttcccgagaacaaatacccaagttttccttttg
aatcttttccttgacttctccttgagcctcccttgatacatccctaaacactcgagttcg
aatatcaaatttgaattcgaatcgaaaccctaaatcctctccaaatcaatcccttcacca
gaagtctattttacctccttcttggtcgattgggccgtttttcccttccctcggcccact
tccccatcggtccacgccctggcacgtgagccgcgcgtgaccatcaaggaggagagcgcc
gttccttctctttctcccctgcgcgcgcgctctctctctcatcaccatcgtcaccacgag
ctctgccgttccatgccgcatgcatccaaacccgggagaccgagctcgcgtttccctctc
tctctctctctctctctctctctgtttctctctctctctctcccgacgaactccccccgg
cgccgattcccgtcgccgccttttcgattttcgccgcgccctcgctcgtgcgtggccgac
cgcccggttgccaccgcgtcagccctggccgcctgcaccgcgcagcagcccatgccgccc
tgccactcgctccaccagtgcgcgcgtgcgtccaagacgtggaggcagagcctcggctcc
cctctctcacgtgctctccctcctccctctgctcatccaaatcggcaaggagccgagctc
ctttcccctcccctttttgctttttccctctcagcccggccgcccgtgaccacctccact
gctgccgcttggccgctagctctgagcacgaccgccagccgagctcccttgaccacctaa
gtcggtttcctcccccaaaactgacttcccgtgcctataaaacccaagccgagctcctcc
tcctctctatccctctcgtcatcgcctgccgtgccttgtcgccctgctcggctcgcaccg
tcgccattcgtcgccaagcaccagggaggccagtgcatgagtggacgtgtgacgaggagc
tccgggcacctcttcttccccttccctggccgctcccggagagcttgctcccgcgccgcc
gccgctcgtcacggcgccctgtcccgacgcggtagccctccgttcctcttcctcactcgc
cctcctcctcctttaactcgcgtggtagctcggttagccttccggtggttcgtaggcgcc
gccccaagccccgccgccgctcgccatggccttgccaccgtcggcgcccgctcccggagg
ccgcctctcgtcgccggacctccacggcgcctccccaccacatccgatcctagaaacgaa
acccttgagccccggagatgctcccatccctttgaatggaaccctcgtcgtctcgtcgtc
gtttccccctttgctcgccaccggttgccgccgccgcgattcgccgtcaccggctaccct
ccggcgaatctgagccgttggctcactctctcttgtcctccttgtcgttccaatgtgctc
cccgtcgccctcgccgttgcatggtgtccaggtgaaagtgccgtcgtccgccgtccatct
cgccctccccttcttcctcctcccgccggcccgcgtggctgccacgtaggcgccacgtca
gcgccacctcaactttgaccgagccgagccggtcagccgcctcctccctccaccaccctc
gcgcgcgcggtccacggtgcgccaaccggctgcgtgtgggcccgccgcatccctggtcca
tccggtgcacgcacgtgaaccgcgctcacccgaaaccctagcaccaccctcatgcgccgc
tcccacggtgagccgcgccaccgacaagcgggccccactcgggaccctggaaggtggact
cggcccaccagccctctctctccctcactctccccgcgcccccttgggccgcctctccgg
gccggccggcccattagttcggccaagccgtgcctctcctctcgggccgtacccaagccg
cccgaggaagtctaaatcatatccctccttcaatttctttccaaaaagggtttaataaat
tattaaatcctttttcctttagacagaaattccttattccttagaaaatccatatcttct
caaccgctcatccgattgaccccgttccacttctagtaattccgtaaaattgagatctat
ttaatggcactattatttagtctaaatagggtatttttctttgtcttttgtctaggtttt
cgattgtttgcgtatagttgcggttaccagatttccgtcaaccgcgggttttctcgaaga
ttcgtgaagcttcgtgaagactttgagcaaggcaagtcaccctttgatcaattgctccta
taattggaaaatcattattattttgtttgcaactcgcattattagaatcacatacttaac
ttgcttggcctcggtttgtgtgccaaaccgacggacctacccagtagtcacactaattcc
tgtaggctgtactaccctgattccttgtcgctccacccttgtggtacttcggtatccgtg
ctctctgagcgcgtatacctaatatcccacatacaccgttgattgtcgaaaacttgggaa
atgggtttgtgaagccttcaaaacccgacatgtggtgtcggtgtgttcgaaaataaaata
aattgtgaaaactcgcgatgcgggggttgtgcctatgtggcactgtcccgtatttgtata
taaggaccgattcctgtgggaaactcatcgaacataatcaaagtgcaaccacaaggtgga
atgggacaccctggctaattaactagtcggttcagggaaacctcgcatgccaatagttgg
gaacgccggggcggggtcggacaaaccgggttcctggtaaggcaaggacaataagcttgc
tcacttaccgatcaaggtggctggaattaatttgtgaatgcctaaaatggcctatagtta
cgtgaggatttgatccttctatgtggcatgaggtaaccctgggtcggcttgggaaaggct
ttgtcacgaacctctgacaccagccagtgtctagagtaagttcgtgtcttgtgggtaaag
tgtacccctctgcagaggttaactaactattcgaacagccgtgcccacggtcatgggcgg
atgtgaggtggttcccgttgtgtagatttgtttgcctgtgctttgtgaaaagttattgtg
gattgggaatcgtaaccagaatcagcctatgtggcagatggatgacctgagtggtcagaa
acgaacctgtgtgattcgggatgtctgcgggcatcatagactaggcttctcgagtggaag
cagattgctttgctgctgggcagctggactatgggagtccgcaaaaatgaaaaaggctct
gggagctgcctaatcaaatgaaaaaagctctgggagctacttaatcaagtgaaatggctc
tggaagccgataagtaatgatctgacccggggggtcggtacattaccatttgagttgttg
aaaagcatctcttaagtcgaatcgagacgcaagtctccttttcgacccaaacttaaaaag
aaataaatcacttagtgatttcaaaaatgatttcaaacaaaggatttgcaaaacaacctt
gcctctcttccaagcttgcattaaacacctaagttcctgtgacttgctgagtacgaaagt
actcacccttgctctatataaatatatgtagttcctccgtcctgaagctgaagatgaagt
gaattgaagaatagggtttcgtcctggttcccagccgtcgcctgtggtgttgggtgttag
accgttggttccgctactgttgctgttgctggtgttttctcgtctgtgtcttcggttgta
ttctcaggttgtcctgagctgcaacctaagttaaggtaaataagtcatctatttatttta
aggatttgcaatgattcatatttgtcaccgtgggtaccagcactatgtcctgggactggt
actgagatcgcggtttcgtaggaagcggttcgcgccgttattcctacgacacgctcctgt
caggtgccgttgtacggcggtgccggattggggtgtgatagatgctcattccttaatact
atgatttagggaatatcatccacaggtgatagacctgtagaacatatgggacaccagcag
tcacgaagcggttttccggagtaggttgtaggagtgagtatgtatgcattgtgagcgcct
gcctttatacctttcttctcaaagaaaaatgaaacagctttctggcgacggagaatgtag
atggtagtcaagaatgaaaactagatttacatgtagtcaaatgttccatgtgaaatggac
gattgaattgaaaattgaccaggttttagagaagcaacagaagattaattaagattttgt
gacagctgaacaatcacgcttaaaacaagcagtcagtacagggatcaaaatgtaataaca
cggtgacaaagagtaataagagtagatttctgtaatttgagtatgtacggacttgtttgc
tatttattgttcatgaattatctctttcttcatgacatattctacttaatatcatctttt
cagtaatcttacatgattttcagcgacattcatggtttcctggagcaacgagtgggtaac
agaaatttacactagatgccatgtgcaaagggcccaggtcattgtgatccctcattctta
tatattgcaggcatgaacaacatgatgtcgatacttttgcaacaaaaagttatgaaccat
atttccagtcaagttagctatctcttagagtatactacatgaatgggagtcaccgggaat
gctatgaatacaaaattaatttgtgttcctggcctggtcaaggacaaacttgtgtcttaa
ttggacaaggagacatatgggacgatcaactaggtttttaggtgcccaatcgtcaatttg
gatgggtattttacaccttctgctcaagcattaatataggcatttgaccctaaaaaaata
ctagtatttgacttccgttctcaaataatcattcatggaccatatctctcgccaatcaga
gtcaataagtcagtagtgccgctggttggcttgccgccactggggaaccaatgctttaca
tgcaacatgaaggaatgagcacgccttgttcctgtatcatctgtggtgttggggagaagg
attgcgaccttgcaccattcacccccgttggctccagggggcctccgccgggaggcctgc
caccaacgcccggtggagtccatctccgtaggaaaggcccttatcggaggcctaggaagc
cgacggaagttcggagccaagcaaagtgccccggggacctcagagcccagtctagggccc
tgaaggccacggagctggctcaagggccccggaggattcggagctggctcaaggggctcc
aaagctcttaccaggagtttggggccggagcctagggaggacaccgggaatgagcatggg
ccgccattaaagcgcattacttatcctccaaccaccaccgatgtcacgacacgactggcg
atgtgaaggccaatgctagctattgcctgggtaaaagctactactatgatggcaccatac
cggcccccttaatgggcgcagccgtctcccggtcaggcgaatggacccccgagccgttgg
ccagcccacctatcagccacctcgaggtaactacagtgataggggtagatttgtaacttc
ctttgtatgtaacctagtataaatatgtaaatactaccctcagaaggggtacgagagaaa
tagacagaaacttgaacactcgtaagttctgttccaacatgttgattaatttcaattacg
catgcatgcagatcaaatttgattgtattaacaagaaacaacctttctcagggaagccaa
aaaaagcaggagacatggttgccaaaatccaatcagggacggtcaatgaaacttgcaaat
ttatttaactctttagataatggaagctttattgaaactcagtcaactacatcgagataa
tacaaccaagctgagctcacttctggcctctgcataaagatacataaagccggaaggaca
ccaacagcaaacccataaagaggatagccattcttgtgctatcatccacaaacgagaact
tcggaacactattgcagtggtctctcaatagttggaccatgtggtactggaattttttat
caggagcaattaaactatatgtttacggatgctctagttgatgctgctacttgttgagta
taaatatgatgcctatgaatattgttgcctcccaagtttcattgttgtcctcatgttcac
tcaaatcgtcaatgacatatcatgtaggcttggtaagcattaggaacaccaaatctaagg
taactccacttgctcgcctttatttagttaagaatgttgcgagccctacacctacatagt
atgtgctcgtttgcaggggacagggttagatccaaagaaccactgtcttcattttgcatc
ctgcctgagccatgtgttgtcatttccttatgaacaaatgcaaataaaacaaggatagaa
atccaaattgtgcttgtaatttccggatgttttgcctgaacggcttgatgttttaggagt
tggacagtactgtaatttcagatccatgcaactctcatttgaacaaagtactgctagtcc
catctcaattatacacgcttgtctagaccaccaaatgcttcccaaatggtgtattttgtt
gtttatttgagtgcaattccatggtaatttgcacaagtgaactggaagtctataattggc
taattgcacctctgtctaaatcattaagtctcacaatcgatttcatttgcaaatacatca
ttcagaaaaattacaaagattaattaagaaagcatagatgaatatagtatatatagcctg
gtcgaacatatcctatatacttagttcatccacactaagtgtagctaatgctatttctct
ctattttcattaagctacatcaccttggaaatcagtgatgataaagtgatacaagagttg
cagtataaaggtgaagccaggaaagagtttggaccttcatgctccctcaaacagaaaatg
aacacctctaaaactcatcgcctccatcaaatatacattgtaggcttgggaggcactgga
aatactgttggcgagtggtgtcgtattacctgcccttataggacatgatgcatcatgcat
gcattatggctgggagcatgatatgatacctctagtatgtaaactaataattagtagcag
gttatcttgagtgaaaagtcatggttaaattggactaaattagagaagtacatcagaatt
ggtgtatctgattatatatgcaacttgtttttttctggtaaaaatccagcatgattgaaa
caagtgcatacaaaatacctaaattctatagtagctgattcgcccataacataggtgatg
aagtactgaatgtgcagtaggttggatcatatccttggcctctttctattggtctttcat
ctcttcagatatcaagggatagggattacggattatcatatttggaaccgtttttcagtc
tgcccacccaacttgaaatatttgacacacacacactctctctctttttttgtgaaaaca
tagttgtgttttcaatgaccatatgtggacatagcaagataaaccatgctagcaactgat
tacaaatttaaacaatgctagtatatttcactttcttttgccgctagcaactgattacaa
atttaaacaatgctagtatatttcactttcttttgccgaatcatatgttgtcttttgcac
cagaatattgtggctcgcaaattgttagctcatatcttgtacgacgcgcaaaattttagc
attgtatagggggaggtgtggcatatatatatgacaatgaaggctacatggtgtcaaggg
aagaaacattcctctttaatttcagttatatatgtggatcattgcaatgtttgatgaatt
gaaggtgcttaactgcaaaactcaatttagcacagggcattgagttatgtggcattttat
tatgtctttatacagtttactaaaatcaaaaggagatgcgaataagcactataaactata
gaggaggtggaagagaccattgcagatgatgcttggtcgagctggcaaatgtcactaatg
ctccacaggtttgagaatgggtggcctctgcaaaacatcttggacagagatcttgatcag
ttgcctggtctcactgccccactgcaaatctacaacacctttttgttaaattattgataa
atgaggtcgacaatactgtaggatattgcaatattagcatagcatcgtggttactagaat
acctgtgtaagggtgcaagtagatcagccgacagacctagttataagcaaataagtgggt
aaccgcaggtcaacccacttaattagcaatctattaataggtttgcatgtcgatccactt
gtacccttacgcctgtcatctaacatcaacattggatccttgccatgttcttattcattg
gagaaatgacataatctgtgatcgagcaatgatccttgattgtgcccacaatgaacgagc
agtccaacacgaagagaggacaatgtattttggttctgcgaactaaattgcaacttttct
gttcatcttcttattcattgctaaaagagaagtggccatagtggtcgatgggcgtacact
atgatcgaacacctcgtgtgccatcccacacaatcgattgtgctgcatgcgaaaaacgca
ataacatccttgacttgaactcgcacatctcttgtgaaaacagatagccgctatttggcc
ggactcgatctgagcttaatttaatttagaccttgaaaaatgcaactaaaaatagaggaa
aaaatgtggtacagaaaaaacagaggaactaagaattaacgaacactagcacacaggttt
aagctgaattgcccacataatcatcatgtatcagtcagattgattgactagaatatctcg
gcacatatcattcatatcaatcgagtgtaatctatttgcatctgcgcttgcaagtacacc
aaagagaaaataatgaaattaaattaagcagcgtactctaggtatatggcatatgcagag
ctagggattagcaacattacccccatgcatgtgcaaattaaaagtttgctccagactttc
catctattgatggatacggtcagtcgtaagagataaaatatcaacaacaggtggctgtgt
aaaaaggagcttgattaattcgcatccattcctcaagctctcccatatatatgttggtct
accgatctatctatctatcttcccttgatacatccaaatataggcatgtgaggcatcagg
tacagctacagcagatgcagatcttaacagtagcactctgtctctattgcttcgaggaag
aacattgcagtggactgctctgatccggttccatgatatgtacatggaacgaatggcgta
catagaatgcttggggtaactttggtaccctccatacgcacaattaacagagaaaacaag
ctgctaaccatatcgtaagcttgtagagcaattcgatcatggtcatggagctccgaccac
catgttattatagagaaatgccatgatattttcgtatattttggttgcatgcagaatagt
tggcgtttgaccaattgacctcagctgattcacaatttaattagaagacagttctataca
tatcttgattacaagacagttgtagtgtaaatacttagttacatcattacatgtgtcttg
tgcctttataagtccaaattaatttactgcagttctatatatattgatttccagcataca
gtttcatggtacttatggttggcgtttgaccaattgacctctgctgattcaccccaaagc
tcttgacatataagtgaggaagtagtaaatttgtgggtacgccgagattggagatcgcca
gtttgttgtggtctcttcagataatgacatcttactgaagaagttactccctccgttttt
taatagatgacgccgttgactttttctcacatgtttgaccattcgtcttatttaaaaatt
ttatgcaaatgtacaagatataaatcacacttaaagtactatgagtgataaaacaactcg
taacagaataaattataattacgtaaattttttgaataagacgaatggtccaacatgtga
gaaaaaaccaacggtgtcatctattaaaaaacggaggtagtactctctacctacaatcta
cttttttcaaaaaagatataatatttaaaaataaagagataaataagttatttccaggaa
taaacatgcatgactgagataaaaccttgccatggcatggcaaggttttggtcacgccat
ctgtgacggcaggtatagtcacatgcccaaatggtttattttttataataatttttcaga
ggacttatgtttaatattttattgaaatgtttaaaaaaatcctcaacgtatctatatgaa
gatgtaattttgtcttaagtaattaaacttgatgaaggtaccatatattagaaattttag
ctttgtgcttttgttcgttctttggatgcgttcatgcaccagaaagggttttataatact
ccctcaaatattatttagatgacatttgttagtttcattttgaactaaccaacgtcaaat
aaaaaaacagaggtagtattaaagaacaaatatgttaagacgacaagatctcatgcttac
ccttttagagaatcccaatcaaaagcaaaattttcttaaacagttaggcatgccactgcc
taaatcctaataaagagtccaaacggtgatatgcacagcagtatagtttcacttcttgcg
catgtcagtatagtttcccgcatgatctcaccaacagagcagtcgaacaaagtctgcttt
aattatgttcaccgtggatagaatctgatgagctctgaaacatcaaggcatgttgcaata
atgttgcagtacagaggttttctttggcaatcttccatgggcccaaggttgatgccctca
tgttttttctgtttcacattttattggcactaagcattcacagccaagaaatacgacatt
tagcataactaggaagatagcccgcgcatttgcgcgggcatgtttttatttcgtttcgaa
aacatgtctaacaaaataagtttaaattaaagtgaggtgtttcccttcttaattgaatgt
tcattgtattttttctttaaaaatcttgagaaactttaattgctcataaatatatatttt
ttactaacctgctatcacctttttaaattgaccaaatatacatatgtaagatagtgattc
ttatgcgtaggatcctacagtatttttaagaaaaataccaagttaatatgagtcttaaaa
taaaaattagtaggaaatttctaatcatatcgttatacgaaatgcttattgattttgtat
tgacaccttagaggcatttacatgcaggtcgtggaatttagtgtattcgtttaattatca
ttgaccttcatctcctgatgtgtcaaagtgaaatatgacttgtatgtagagaagaaaaaa
agtttaaaagaataaaatatcgttaggatgtaaaatgaactttttttcctctgtaaccaa
tggaatagattgattcaatactacttttgcgggttaagtgctccactaaaatagttcact
gtgtaaaagcttcaactctaccttctgggttaagtactccactaaagtagttatatgtaa
acacattacaaaagttatttctaaaggtagcccatgagtccgaggcaaaaggctcatcac
ataggaggctgcacatttgaggaacatgagaacaatattctcgcggaaatcatttgttta
gaatgtgatgaacataattgtatattcaattaaaaacgttagaaaagtggcttaaagttg
tcatttcacattgattggttatgaaaataatggtatatataaatctttgtgccgatatca
ttgtttgccaacaatcaacgaacttgatagttacttttggtgttccttttggtatgtagc
aaattggctacatattttacaacttactgtatcctttgctgagatgcacttgcttttttt
tctctgtatacttgattgtctcattgtttattaatggatgccttcggtccacgtgacaca
atatatatttcaaataaaaagccttctcgagtctaaattgattttgcagcgtaggagata
gtttattgtttcgtgtagagtgtgtgagactccatgtagcttagcaggaacataattttc
attgcgaaaaataactccgcatgtgtgattattatgtagtgtggtatgattgttgtcatg
atttaaatatttttactctaaaatttatgattaaacattaggattttacataatgcaaac
aatcactttgtgattttatcttagctaacatgcattaggcctttagtgattatgtttata
ttgcataatcctaaatatgaagcctacaatgcttatcctattttatctttgttgtttgaa
agaattagccatttatacaaccatggtagtttaaatactaaatagtttttaacttttaag
tttctaaaataattggtagataaagcttttagctcggtcatgcatgatacatacatgtag
tcccaagctaatttgccccctcacgctgacagtgtcctgagtaatgtcgatgggggcaaa
attgtgaccgatcaaagtcttaatttttttcagttcaagaaaaaaaaatgaatctcaatt
ttttagactactatccaatgtcttgtactctgtatgtacgaacgaagctataaccgatct
cttttcctttgcgttagatcaatgtatatggcccacaccattaatttatatatatctaat
ggttaaaattaataggtccaccgatttgaatgaaaaccgatggtaagatatttttctttt
ttttagaatttataggattttacctaatttattatagcgtaaagtgatgatttaggagca
tttgtagaatatgcatgtggtggcttgataatgtttattggaagtataatggacttttag
tatttttttaagtttcagaaagaaaaatgaatctcgattttttagactactatataatgt
tttcttcttccgtaagtgtacgaaggaagctataaccattctcatatcctttacattaga
tcgatgtacgcatggtccacaccattatattattttatatagatctaatggttaaaatta
attggtctaacattttaaatgaaaatcaatgctaaagatatttttctttttttcttagaa
tttgtaggaatttttctaatttattaaagagtcatgtggcaatttataagcgtttatagt
atataatataatataagacacgtataattatattattttgacttaccggggagtaattta
ttttctaatttaattattgtgtaattatgtttgatgataaaatctatatcgttatttttt
cataatatattggaattatttaaatggcacgtaaaagtcagaaattgtaaccaaaacatg
acattctttttgaaagattaaatataagcagtttagatgttatatttgtttaattgtcaa
ttgtgctcacctattgtgctttctacctaatattgcataagaataggaataagaaataag
agagggaacagaggaggaagagaggaggcatacgggtccaagtacgtacgtatacctact
acgactccacgtaggtacaatactgatagggattggaggattattttttctttatagatt
gatctaatggttaaaaatatcgggtccaccagattaaatgaaaatcaatggttgggtgtt
gtctttttttttagaattttaagaatttctataatttatcatagtgccaagtggcagctt
gggagcgtttgtagggtacacgtggcagtttgggagcatttgtaggaagtttaatggact
tttattatataatagaagatagataatagatagataactacatctattgccagtaacaat
gcaaatccatattaaaaaaaaatagtaacggcactttattccgttctagtcaatgctggc
tgtatttaccccacaatcccattctaacccatctatcatggacctgttgagttttggccc
cttctgtaaatttttgtaaataactctttttctttataaaagttatattgctcagcaaat
gccatgcaacgcagtaattcatctaaaaaaacatggacctcgcaaaaacccagaatactg
ttctagccaagtacatttgtgagcccccttgtttctgttttggcctaacttggacatatt
atattggctggattatgtattatattgacatattataccggtatctcgaggtactttttg
ctgaaccggagcaaatctc
>group_1661.fasta_consensus
agatttgctccggtccaacaaaaaatatctcgaggtaccagtaccgaatcgtttccgatg
agcatttttagatccaacgatcggaaatgatttgataccatgagttagcggtacctcgag
atactttttgttggaccaaaacaaatctc
>group_1662.fasta_consensus
gagatttgctccagtccagcaaaaagtacctcgagataccggtatctcacggtatcaaat
cgtttccgatcgttggatcaagctggacattgttagatctaacgatcgaaaatgatttgg
taccgtgaggtattgataccttgagatactttttgttagactggagtaaatctc
>group_1663.fasta_consensus
gagatttgttccggttatctcgaggtaccggtacctcacggtactaaattatttccgatc
attgaatctagctggatagaatgggcatttttagatccaacgatcagaaacgacttggta
ccgtgaggtactggtacctcgatgtactttttgttggaccggagcaaatctc
>group_1664.fasta_consensus
gagagttgctccggtccaacgaaaagtaccttgagggaccggtactgcacggtaccaaat
cgtttctaatcgttggatctaataatacccatcctacccagctagatccaacgatcggaa
acgattcggtactgtagagtatcggtaccttgaggtactttttactggaccggagcaaat
ctc
>group_1665.fasta_consensus
gagatttgcttccgaccagcaaaaattacctcaaggtaccggtacctcacggtaccaatt
cgtttctgatcattgaatctaactgcgcagaatgggcattgttagatccaacgatgggaa
acgatttgctaccggtaacacgagatactttttattggaccggagaaaatctc
>group_1666.fasta_consensus
gagatttgctccggttcaataaaaagtacctcgagatactagtacctcacgatatcaaat
tatttccgatcgttggatctaacaatgtccatcatgtctagctactgtgaggtaccaaat
catttccgatcattggatctaatagtgcccatcttacccagctagatccaacgatcggaa
acgatttggtatcgtgaggtatcagtaccccaaagtactttttgctagaccgaagcaaat
ctc
>group_1667.fasta_consensus
gagatttactccggtacaacataaagtatctcgaagtaccaaatcgtttctgatcgttgg
atctatctaggtaggatggacattgttaaatccaatgatcgaaaatgatttgatactgtg
aggtaccggtagctcgaggtactttttgatggagcggagcaaatct
>group_1668.fasta_consensus
gatatttgctccgatccaacaaaaaatatttcaggtaccggtatctcatggtactaaatt
attttcgatcgttgaatctagctggacgggataggcattgttagttccaacgatcggaaa
cgatttggtaccgtaaggtaccgccgatacctcgagatactttttgctggaccggagcaa
atttc
>group_1669.fasta_consensus
gagatttgttccggtgaaaaaaaaatacctcgaggtatcggtgccttacagtattaaatt
atttctgatcgttggatctagctgagtaagatggatattgttagatccaacgatcgaaaa
caatttgttaccgcgtgaggtactggtacctcggggtatttttattggaccgaagcaaat
ct
>group_167.fasta_consensus
tccccggttctgttcacctgcgcgcacaggtgtacgggacgagcaggtgcctccggaact
ccgtccgcttgagaacttgcacgggtaggcgggcgatcaagtttttgggtagcgcttcaa
gcgcgactgctcttgttcttcgcggctactgctgctgcatcggcgccttcaccaagatgt
caacggagattggagacaagaagatgaacgacatcaacggaggcaatactgcctcaaaat
ccagcggtgggacgttctcggggtatactttcattctcccgattctattagatgtttctt
tgttaatactcttcgcaatggcagcattgcgttactatgtaaatgttgatgcttatttca
tattaagcatactcaagttgtatacatctagcactgtcactagatctactcatattgcaa
atgtcatgtttattgtcttaatattttggattaaaatatgccgaattatgaccaaatttc
caacaatccaaaaacttgataggtctttttcggtagttggctttgctgcatcactaaaac
cacatgctttcgatggttcaaattataaaagatggaaagcacgtgcacttttgtggttga
cggtgatgcattgtttctttgtctcacggggcaaaccgagtgaaccgcctctctctcctg
aggaggaggctaagttcgaggctacggattgcttgttccgtggagcattgatcagtgtgc
tcgccgataatattgtggatgtgtatatgcacataccttcagggaaggacatgtgggatg
ctcttgaggccaagttcggggtttccgacgccggcagcgagctgtatgtcatggagcagt
tctatgactacaagatggtcgatgaccgttctgtagtggaacaggctcatgagattcaga
tgctggcaaaggaacttgagaacaacaactgcgagttgccggacaagtttgtggctggag
gcattattgccaaattgccaccttcttggtcggactttgctacttctctaaaacacaaga
ggcaagagttcagtgttactgatctcattggctctttgggtattgaggagaaggcgaggg
caaaggacaaccggggcaaaaagatcgagggaggttctagcgccaatttggtgcagaaga
agaaccctcacgcatcccacaacaacaacaagaaagtcaaacctgacgtcaaacccaagg
ctacaaccaattttaagaagaaaggcaagggaaaggcaaaaggagattgctttgtgtgtg
gcaagcctgggcattgggccaaggattgtcctgagcgcaaggacaagaagtctgcaaaca
tggttattagtgagggcggaggaacattggggtatggtaaatttttacctacagttctct
ctgtctgtcactcacctgattggtgggttgatactggtgctaatattcatgtgtgtgcgg
acatttccctgttttcttcttatcaagtcgggagaggttcctccttgttgatgggaaacg
gatcgcttgcggctgttcatggtgttggtacggtcgatctgaagtttacttcgggaaaga
tcgtgcagctgaagaacgtgcagcatgtcccttcaataaagaagaatctagttagcggct
ctctactgtgtagagatggttttagacttgtgtttgaatccaataaatgtgtcgtatcta
aatatggaacgtttattggaaaaggttatgacagcggaggtttgtttcgcttttccttgg
atgatatgtgtaataaagttgtgaaccatgtaagcgatgatgatgatgagtccaatgtgt
ggcattcgcgactttgtcatgtgaattttggttgtatgacacgcttagccaacatgagtt
taattccaaaattcactttagtcaaaggctctaagtgccatacttgtgttcaatcgaaac
aacctcgcaagcctcacaaggcatctgaggcgaggaatttggcaccactagaacttgttc
attccgatctgtgcgaaatgaacggcgtgttgactaaagggggaaagaaatatttcatga
cactgatagatgattgcactagattctgctatgtgtacctattgaaaacaaaggatgaag
cattacattactttaagatctataaggctgaggtagaaaaccaactggaaaggaaaatca
aacggttaaggtctgataggggtggagagtatttttccaatgagtttacttctttctgcg
aagagtatggaattattcatgagaggacgcctccctattcaccccagtcaaacggggtag
ccgaaagaaagaaccgcactctaactgagatggtgaatgccatgttagacactgcaggac
tttccaaggaatggtggggtgaggcaatattgactgcgtgtcatgtcctgaatagaattc
ctactaagcataaggaagtaacaccattcgaggaatgggaaaggaagaaattaaatctct
ctcacctgcgcacatggggctgtttggccaaggtaaatgtacctatagccaaaaagcgta
aacttggaccaaagaccgtagattgtgtgttccttggttatgctatccacagtgtgggat
ataggttcttaatagtaaattctggagtacccgacatgcgtgttggtacaattactgagt
ccagagatgccacattttttgagaatgaatttcctatgaaaaatgcacctagcacttcta
gtcaagaacctattttatcccctgagcactttgtgccgatagaacacattgatcaaacgc
ttgaggaaaatcctgaggaggataacattgtagcaactcgaaagagtaagagacaaagga
ctgcaaagtcttttggagatgactacattgtatatcttgtggatgatactccaagaacca
ttgaagaggcatattcatctcctgacgctgactattggaaggaagcggtacgcagtgaga
tggactcaattatgtctaatggtacttgggaagtcgtcgagcgtccatatgggtgcaagc
ctgtaggatgcaaatgggttttcaagaaaaagcttaggcctgatggtacaattgaaaagt
acaaggcaaggcttgtggccaagggttatacccaaaaagaaggcgaggattttttcgaca
cttattcaccggttgctcgcttgaccacgattcgagtactactcgctctggcagcctctc
atggtctactcgtccatcagatggatgttaagacagctttcctcaatggagagttggagg
aggagatctatatggatcaaccagatgggtatgtactagaaggtcaggagggaatggtgt
gcaagctgttgaagtccttgtatggtctcaaacaagcgcctaagcaatggcatgagaagt
ttgacaatacacttacatctgctggctttgttgtgaacgaagctgacaaatgtgtgtact
atcgctatggtgggggagagggagtgatcttgtgtttatatgtcgatgacatattgatct
ttgggaccagcctcaatgtgattgaggaggtcaaggactttctgtccaaaagctttgaaa
tgaaggatttgggagtggctgatgttattcttaacattaaactactgagaggagatgagg
gtgggattacacttgtgcaatctcactatgtggacaaggtcttgagtcgctttggttata
gtgactgcaaggcagctcctactccttatgatcctagtgtgctattaaggaaaaaccgaa
gaatagcaagggatcaattgagatactcccagatcattggttcattgatgtacttagcta
gtgcaacgaggcctgacatctcatttgctgtgagcaagttgagccggtttgtttcaaatc
cgggagatgatcattggcatgctcttgaaagagtaatgcgctatctaaaagggacaatga
gctatggaattcactacgccgggtacccaaaagtgctggagggctatagtgattcaaact
ggatatctgatgctgatgagataaaggccacaagtgggtatgtgttcacacttggaggtg
gcgctgtttcctggaagtcttgcaagcagaccatcttaacgaggtcaacaatggaagcag
agctcacagctttagatactgccacagttgaggccgaatggcttcgtgagctcctgatgg
acttgccggtggttgaaaaaccagtaccagcaatcctgatgaactgtgataatcaaacag
tgattattaaagtgaacagttcgaaggacaacatgaagtcatccaggcatgttaaaagaa
gactgaagtctgtcagaaagcagaaaaactccggagtgatagcattggactatgtccaga
cggctaaaaatctggcagatcagtttaccaaggggctaccacgtaatgtgatagactgtg
catcgagggagatgggcttgagacccacttagagttgcacaatggtggaaacctgtccat
tgtgatcggagatcccgtgaatttggatggcgaaacaaactattgtgtaactgagagaag
agaccctaaaa
>group_1670.fasta_consensus
gagatttgctccggtctaacaaaaagtaccatgaggtactggtacctcgagatacttttt
gctggatcgaaccaaatctc
>group_1671.fasta_consensus
gagatttgctctggtccatcaaaaagtatctcaaggtaccggtatctcatagtactaaat
cgtttccgatcgttgtatctaattgggtaaggtgagcattattagatccaacgatcagaa
acgatttggtaccgtcaggtaccggtacctcgaggtactttttgttggactagagcaaat
ctc
>group_1672.fasta_consensus
gatatttgtttcggtccaacaaaaggtacctcgaggtaccggtacctcacggtactaaat
cgtttccgatcgttggatctaactgggcaggatggtcattgttagatccaacgatcgaaa
acgatttggtatcatgaggtaccattaccacgagatactttttgatagaccggaacaaat
atc
>group_1673.fasta_consensus
gagatttgctcctgtcccaaaaaaaaaaagtacctcaaggtaccagtacctcacggtacc
aaatcatttccgatcattggatctaattaacaatacccgtcctatccagctagatccaat
gatcggaatcgatttggtaccgtgaggtaccagtacctcgaggtattttttgttggtcta
gagcaaatctc
>group_1674.fasta_consensus
gagatttgctttgctccagcaaaaagtacttcgaggtaccggtacctcacggtaccacat
cgtttccgttttactggactggagcaaatctc
>group_1675.fasta_consensus
gaggtttgctccggttcaacaaaaagtacctcgaggtaccggtacctcgcagtaccaaaa
cattttcgatcgttggatctagctgtgcaggatgggcattgttagatccaacaatcggaa
atgatttggtaccgtgaggtactgatacctcgaggtactttttttgttggaccggagcaa
acc
>group_1676.fasta_consensus
tttgctccggtccaataaaaagtaccttgaggtaccagagattcatcgtaccaaatcgtt
tccgattgttggatctaactagacaggatagacattattaaatccaacgatcggaaataa
tttgataccgtgaggtacctcgaggcattttttgttggaccggagcaaatctc
>group_1677.fasta_consensus
gagatttgcttcggtccaacaaaaaacatctcgaggtactggtatcttacggtatcaaat
tgtttccaatcgttagatctaacaatatccatcatagggtactgctagtgggcaggtgat
cgctcccccttcccctagcgatcacccatccctcccccatacactcttcttctccccctt
cctcctccccttcttctcttcctactacagaaatttaaaaaaaataaaaaaacaaagtta
aaaaaaattatggatataaatactatatataaaaaatttgaattcaaattcaaatttaaa
acgggtataaaacttttgacttataaactttgagtctataagctaatatttgaattcaaa
ttcaaatttaaatcgggtatgtaaacttttgacttataaactttgggtctataaacttta
gatgtatagaaatactatataaaaaaatatttgaattcaaattcaaatttgaatcggata
taattcaaattcaaatttgaatcgggtatataaacttttgacttataaattttgggtcta
taaactttaggtgtataaactttatatgtatataaatactatatataaaaaatatttgaa
ttcaaattcaaatttgaatcggatatataaacttttgatttataaagtttgggtctctaa
actttagatgtgtaaacttgaggtgcacaaactttatgtgcataaatttactaaaaagaa
aaagtaatgtggtgccaaaaaaggaaaccacgtagagaagagggagaggggggggcgcac
ggtcgctacgggcgatcgatcacccgttagccatctcgtccatcatgcccaactagatcc
aacgattagaaacgatttagtaccgtgaggtactggtacctcaaggtactttttattgga
tcggagcaaattt
>group_1678.fasta_consensus
gagatttgctccagtccagcaaaaagtacctcgaggtatcggtacctcacgttactaaat
tgtttccgatcgttggttcgatttggtaccgtggggtaccggtacctcgaggtacttttt
gttggaccagaacaaatctc
>group_1679.fasta_consensus
agatttgtttgggtccaacaaaaattatctcgcggtatcgctacgacggtaccttacggt
actcaatcattttggagtatccaacgatcgaaaacgatttgataccatgagtaccggtat
ctcgagatattttttttttatcggagcaaatctc
>group_168.fasta_consensus
agtgagattgttgctggctggtgcccgtggttttttcccctttcgcattaaaggggtttt
ccacgttaaatcgtgtgtctccgctgtgattgtttttcgtttactttgtatttctatacg
tcgttcataacaagtggtatcagagctttggttgctgttagggttcatgacgacgtcgat
gaagttcgatcttccgctgctgaactacgacacgcggttctcgctatggcaagtcaagat
gcgggggattctggcgcagactcatgactatgatgaggcactggataacttcggcaagag
gagggccgagtggactgctgaggagatccgcaaggatcagaaggcgctcgccctaattca
gttgcatcttcataatgatattttgcaggagtgtttgacagagaaaacttctgcagaact
atggctgaagctggaatcgatctgtatgtccaaggatctaaccagtaagatgcagatgaa
gatgaagctgttcactctgaagatgaaggaggaggattcggtgatcacccacatggctga
attcaagaagatcgtggccgacctagtgtcgatggaggtgaagtatgatgatgaggactt
aggtcttctactgttatgttctttgccaaattcatatgcaaatttccgtgacaccatact
tttgagccgtgatgaactaaccctaaaggaagtttatgatgctctccaaaacaaggagaa
gatgaaaattatggtgcagaatgacgggtcgtcgtcctcaaagggcgaagctttgcatgt
gagaggcagaactgaaaacagaacctcaaatgaaaagaactacgataggagaggccgttc
aaagtccaagccgcctggtaataaaaagttctgtgtttattgcaagctgaaaaatcataa
tattgatgagtgcaagaaggtccaggctaaggaaaggaaaaacaaaaaggatggtaaggt
ctctgttgcttctgctgctgcttctgatgatgattctggtgattgtctggtagtatttgc
tggttgtgttgctggtcatgatgaatggattcttgattccgcatgttcgtttcatatttg
cactaaaagaaattggtttagttcttacaagcctgtgcagaaaggggatgttgtgcggat
gggagatgataacccatgtgctatcgtggggattggatcagttcagatcaagactgatga
tggcatgacacgcacgctgaaaaatgtgaggtatataccagggatgtccagaaatcttat
ttcattgagcacgcttgatgcagaaggttacaaatattccggttcagatggcgttctaaa
ggtatcaaaaggttctcttgtttgtttgaaaggtgatcttaattctgcaaagttatatgt
ccttagagggtgtactttaactggttctgattccgctgctgctgctgttactaatgatga
acctagtaagactaacctttggcacatgcgtttgggacatatgagtcaccttggtatgac
agaattgatgaagagaaacctgctgaagggctgcacttcgagtaagatcaagttttgtga
gcattgtattttcggcaagcataaaagggtacagttcaacacttctgttcacaccaccaa
aggtactcttgattatgttcatgctgatttatggggtccttctaagaagccctcacttgg
tggtgctcgttatatgcttacaattattgatgattactctagaaaggtttggccttattt
tttgaaacataaagatgatacctttactgcttttaagaactggaaagtaatgattgaaag
gcaaactgaaaggaaggtaaaattgcttcgtactgataatggtggagaattttgttcgca
tgcctttaatgattattgcagacaggaaggcattgttaggcatcacaccataccccatac
tccacaacagaatggtgtggccgaacgtatgaacaggaccattatatccagggcccgttg
tatgctgtctcatgcaaggatgaacaagcgtttctgggctgaagctgcaagtactgcctg
ttatttgataaacaggtctccttctattccactaaataagaaaactcctattgaggtatg
gtctggtacgcctgctgattattcacagttaaaagtttttggatgcactgcttatgctca
tgttgacaatggaaaattagagcctagagctgttaagtgtcttttccttggttatggttc
gggagtcaaaggctataaattgtggaatcctgaaactgggaagacttttatgagcaggag
tgttgtattcaatgaatctgtgatgtttactaacagtttgccctcagaacatgttccaga
aaaagagttgcagcgtatgcacatgcaggtggagcatgttgatgatgatacaggtgttca
ggtggagcctgttcatgagcaggatgaccataataatgatgttgctgatgatgatgctca
tgatgatgttcagcaaactcctcctattttgcagctagaggaggaattacctattgctca
acgcaagtcaaaaaggacaacaaaacctcccaaacgtcttattgaagagtgtaatttgtc
ttactatgctttgagttgtgctgaacaggtggagaatgttcatgagccagcaacctataa
agaagctgttcgttgtggtgatagtgagaattggatttctgctatgcatgaggagatgca
gtctcttgagaagaacagtacatgggaggttgtacccttgcctaagaaaaagaagaccat
cagttgcaagtggatcttcaagagaaaggagggtttatcttcaagcgagcctccaaagta
taaggcaaggttagttgctagaggttacagtcaaattccgggtgttgactataatgatgt
gttctctccagtggtaaaacacagttcaattcgtacttttcttagtattgttgcttcaca
tgatcttgagcttgagcagttagatgtgaagactgcgtttttgcatggagagcttgagga
ggacatatacatggaccaaccggaagggttcatagtgcctggcaaggaaaaatatgtgtg
caagttgaagcgatccttgtatggtttgaaacagtcccctcgtcagtggaacaagaggtt
tgattcatttatgttgtcacacagttttaaaagatctaaatatgatagctgtgtttacat
caagcatgttaatggatcacctatatatttgctgttatatgttgatgatatgctgattgc
tgccaagagtaagattgaaatcactaagttaaagaagctgttgagtagtgagtttgatat
gaaagatcttggtagtgctaagaaaattcttggtatggaaattagtagagacagaaaatc
tggtttgctatttcttagtcaacataattatatcaagaaagttcttcagcgtttcaacat
gcaaaatgctaaggctgttagtacccctattgcaccccactttaagttgtcagctgctca
gtgtcctagtacagatgcagagattgagtacatgtcaagggttccttattctagtgctgt
tgggtctttgatgtatgccatggtttgctctcgtccagatttgtcatatgctatgagtct
tgttagtagatatatgtctaatcctggcaaagaacattggagggcagttcagtggatttt
caggtacctcagaggcacaacatattcatgtttgaagtttggaagaactgataagggcct
tattggatatgtggattctgattatgctgctgatctggacaggcgaagatcacttactgg
ttatgtgtttactattggcagttgtgctgtgagttggagggctactttacagtctgttgt
tgctttgtctactactgaggcagaatatatggctatttgtgaagcatgcaaagagttgat
ttggctaaaaggtttgtacgctgagctcagtggagttgaatcttgcataagtttgcattg
tgatagtcaaagtgcaatttacctcactaaagatcagatgttccatgagagaactaagca
catagatatcaagtatcattttgtgcgtgatgtgattgaagaaggtaagctgaaggtatg
caagattagtactcatgataatcctgctgatatgatgacaaagcctattcctgttgctaa
gtttgagttgtgctcaagcttagttggtttaattgaatagtccaagagactattgttggc
accagtggttttctatctttgttgttcaagatgattggttgatttatgatacaagaagaa
tttgtc
>group_1680.fasta_consensus
gatatttgctccagtctagcaaaaaaatatctcgaagtaccggtacctcacggtaccaaa
tcatctctgatcactagatatagctcggtaggataggtatcgtcaaatccaacaattaga
aaagatttagtaccgtgaggtaccgatacctcaagatattttttatttgatcggagcaaa
tctc
>group_1681.fasta_consensus
gagatttgctccgatccaacaaaaaatatctcatggtaccaaatcgtttccgatcgttgg
atctagctagacaagatgggtattgttggatccaacgatcaaaaataatttggtaatgtg
aggtaccggtagctcgagatatttttttgttagacgggagcaaatctc
>group_1682.fasta_consensus
gagatttactccggtccaataaaaagtatctcgaggtactggtacctcacagtatcaaat
cgttttcgatcgttggatctagttaggcaagatagatattcttaaatccaacgatcggaa
acgatttgataccgtgaggtactggtacctcgagatactttttgttggactgaagcaaat
ctc
>group_1683.fasta_consensus
gaaatttgctcctgtccaacagaaagtacctcgaggtaccggtaccgtattgtttcggat
ggttggatctaacaatgtccatcctgtctagctaaacgtaactatcggaaacaatttggt
agcgtgaagtactggtaccttgaggtactttttatttgaccagagcaagtctc
>group_1684.fasta_consensus
gagatttgctccgatccaaaaaaatacctcgaggtaacggtacctcacggtaccaaatta
ttttcgatcattggatctaacaatgcccatcctgctcagctagatcaaacgatcggaaac
aatttggtaccgtaaggtaccggtacatcgaggtactttttgatggaccggagcaaatct
c
>group_1685.fasta_consensus
gagatttgcttcggtccaacaaaaagtatctcgaggtaccggtatctcacggtaccaaat
catttgctatcattggatctaacaatgctcatcctgcccagctagatccaacgatcgaaa
actatttgataccttgaggtaccggtacctcaagatactttttgctggaccggagtaaat
ctc
>group_1686.fasta_consensus
gagatttactccggttcaaaaaaaaagtatatatgtcgaggtaccggtacttcatggtac
caaatcgttttcgatctttggatccagctaggtaggatagacattgttagatccaacgat
cgtaaatgatttggtactgtgaggtaccggtacctcgacatacttttttattagaccgga
gcaaatctc
>group_1687.fasta_consensus
gagatttgctctggtccaacaataccagtacctcacggtaccaaatcatttctaatcgtt
ggatctagctgggcaggatgggcattgttagatataacgatcggaaacgatttggtacca
taagataccgatacctcgaggtacattttattggactggagaaaatctc
>group_1688.fasta_consensus
agatttgctccgatccaataaaaaatacctcaagataccggtatctcacggtaccaaatc
atttccaatcgttggatcaaaaatgcccatccagatcagctagatccaatgatcggaaac
gattgggtaccgtgaggtactggtaccttgagatactttttactggaccgaaacaaatct
c
>group_1689.fasta_consensus
gagatttattccgatccaataaaaaatatctcaagttacctcatgacaccaaatcatttc
tgatcgtttgatctagctgagcagggtgggcattgttagatcaaatgataaaaaacaatt
tggtatcataaggtacggtacctttttattggaccggagcaaat
>group_169.fasta_consensus
cagggttacgggttaggtataccctttacccttcgatatacgtcacatatcggtatggca
tacccacgcgcatacggatactctccgcatacactaaggaaatccttcacggagtttacg
gatggaaagagtcctactcggacaagactgggtcatcaatgtatcgtgtagggtctgatg
tctccgagttctacttggaaaccgcctgacctgcgatataaaagggaccccccggggagg
acctagggcatcgaatctcagagccaacacaaccctcacagcctacgaagtcggagcctg
caaggagccaaatcgccggggatctagtcgaaccaactcgactacgatctcgccggatcc
gtcgagttccattgttccctttgtaacctgtgttttccatcatataatcccacatcaact
ggattagggctattacctatcaaggggcctgaaccagtataatcttcgtcttttgtctgc
ttgatgtcgtattacgtagatccttgtaccaacgtaccccaataccctctatatccggtc
tacgggtatcacccgtcgacagtggcgcgccaggtaggggcacttggtgctcaaggttct
actactatgtcatccagcttcgtcgacaacagcgtcaacaccaacctcaaccaagtattc
cctgcttcaacaatgctggtgtggactcaagtcggcgaaatcgtcttcccggtttacacc
acgatgccgatctcagccggtccatcaatgaccggaaacgagaacgcagtggctacaaac
caagacgactccatgtcaaaaaatcctcccgccgaggcggagaacggaacatcgacgaca
tccgagctcgagaaggattctaatgcggccaaaccttgtcgttccgacaagaaccgcgag
ccgacgaagatgacttccgaagcgacaaggtcctggtgtcctatccacaaaaccaggaaa
cacactttgcaagcctgctgggttttcctcaacgtccgcgctgaaattcgcgcctgcaaa
gagcgtggaattcagcgtatttctccaactcgtgatgtctattgtcctattcacaagaca
aagaatcacgacctctcaagctgcaaggtctttctcagcgccatgaaagcgccatctcct
aaggtccaacagtcacacatccccatcagggataaagacaaggaacgaggagcgacgcca
acttcagatcgatttgttggggtaatcgatatcgatcctcacgaaccatcagtcttgcac
cttctcgaagactatggatcatcgacaacgagcgcgccgcgggaggtattggctatcgat
gatgtcggcacgtcagcgcgcaccaatgcagaagcggagaatcaattggccactccggcc
cagcacatcagagccgtcaacgctatactgagggaaaccccctacgatcccgttctgaac
gacgatctcgcgcgttggacagaacgactacgggaatcagtgaccaacctcagcaacgcg
ttcgaagaggccgctgccgcagcgcacccggagcagccaccaactggcgatgccaatggt
gaaaaccctgaacggagggaatcgcctcatcgagccacccctccacctcgcggcactggc
gatctccgagatcacctcaacggccgccgagaggcacgacgcacacgagacaatgagaat
cgttcccggcgtcatgtctcttcacggcgccatgataacgaagatcgaggagaccgctca
aacgaggaccgagaccgtgataaccgccacaaccaccacgatcacaacgatcgcgaacgg
cgggtgccagacgatactggtcgaggacgtcgccataacgacgacgatgatggagaccgg
cgccgagacaacagcgggagacgacgacaggattctcgagatccaggccgacatcctcgt
aatcgtacgccggaaccaagcgacccatcgtcatcgtcatcatcctcgtcttcctcatca
tcagacagacatccatgaaggacacacgatcgccgacaacccaccgcccccagcgctggg
tgtagagctttcagtcgttccctgcgtgatgtccgatggcctgagagattccgacccgga
gcaatagaaaagtacgatgggagcaccgacccagaagagttccttcaagtctactccaca
gtactctacgctgccggagcagacgacaacgcattggcgaattatttgccaactgcgtta
aaaggctctgcacgttcatggctgatgcatctcccgccctactcaatctcttcgtgggca
gacctgtggcagcagttcgtcgccaacttccaaggaacctacaagcgccacgcgatcgaa
gacgacctacacgcgttgacacagaactcgggtgaatccttgagggaatatgttcggcgc
ttcaacgagtgcagaaatacaatccccgaaatcaccgacgcttctgtaattcgcgccttc
aaatccggtgtcagagatcgctatactacccaggagttggcgacaagacgcatcacaact
actcggagattgttcgagattgttgagcgatgcgcccacgcagatgatgcgctaagacgc
aagaatgataagccgaagaccgggggagagaagaaaccagccacggacgcacctgagtca
agcaagaagaaaaatcgcaaaaatgggaaaaggaaagctcaagcggaagtcctcgcagca
gaatacgcgaaccctcccaagcgcccagacccacaaagtagcgacacaaagaaagcatgg
tgccccatacacaagacggacagacattctttggaagattgccttgttttcaaaaaatcg
ctcgagaagcacattgcatttgaaaaaggcaagcgagtacgcgtggtcgaaaaggatgcg
gaggcggctccccaggaatcggattcagcatatccagactctgacctccacgtttcacac
atcttcggaggttccacaacgtactcctcaaagcgagaatacaagaaagtggaacgcgaa
gtctgttcgacatggcagggggctgcacccaagatgaagtggtctgaacagaagatagag
ttctcggaagaagaccaccccaagaccgccgtcatcccaggacgatatccgatcgtggtc
gaacccactattcggaacatcaaggtcgcgcgggttctcatcgacggtggcagctcaatc
aaccttcttttcgccagcactttggacgcaatgggaattccgcaaagcgagttgacacca
accgatcaaccctttcatggaattactccccaatcctcgtccagaccattgggcaagatt
acgttgcctgtgactttcggccaagctaacaacttccgaacagagcagatcacctttgat
gtcgctgaattcgatacagcttacaacgccatcatcgggagaactgcacttgcgaagttt
atggccgcatctcactacgcgtatcaagtgctcaagatgccgggaccgaagggaacaatc
actattcaagggaacgcaaagctggcggtgcaatgcgacaaacggagcctcgacatggtc
gagcaaacgcccagcccacccgccacgactgagccacccaagaaagtgagcaagacaaac
aagacgccgaaaccggacggcgcaatcaagatcgttccactctccagtgccaaccccgac
aagaccgtcaagatcggggcgacactaagcgagaaataggaactcgcgctcatcaccttc
ctccgcgacaatgctgacgtgttcgcttggcagccgtccgacatgccgggggtccccagg
gaggtgattgagcacaaactcatggtgcgacccgatgccaagccagtaaagcaaagactg
cggagatttgcaccagaccgaaaacaagccatacgagaagagctcgacaaacttctcaaa
gctggcttcatcagagaagtacttcatccagagtggctagccaatccagtcatggtgcgg
aaggccaacggaaaatggagaatgtgcgtcgacttcaccgacctcaacaaggcgtgtccc
aaggatcacttccctcttcctcgaatagatcagctggtggactcaacagccggctgtgag
ctgttgagctttctcgacgcttactctggctaccaccaaatcagcatggcaaaagaggac
gaagagaagacagcattcatcacgccgttcggggtattttgctatgttaagatgccgttc
ggactgataaccgcagggaatactttccagcgcacggtccagggcgcacttagcgaccag
ctcggcaacaatgtcgaggcatacgtcgacgacatcgttgtcaagaccaagacaggcgac
tcattgattgacgatctgcgggaaacgttcgacaacctccgacgatatcgcctcatgctc
aatccagagaagtgcacgttcggagtaccgtcgggcaagctgctcggtttccttgtctct
ggcagaggaatagaagcaaatcccgagaagatcaaggcaatcgagaacatgaagtcgccc
acaagactcaaggaagtacaaaagctaaccggatgcatggcagcactgagcaggttcgtc
gctaggatgggagaacgagggcaacctttcttcgctctgctgaagaagcaagacaaattt
gtatggacacaggaagccgaagaggcattcgttgcactcaagcgctacctatcaaacccc
cctgtacttgttgctccccaacctaatgaagaattattcctctatattgccgccacgcca
tattccgttagcaccgtcattgttgtcgagagagagaaagtacaacgaccagtctattac
gtcagcgaagctctccacgacgcaaagacaagatatccacagatccaaaagctgctttac
gcggtcatcatgacatcaaggaagctacgccactactttcaagcccacagagtcacagtt
gtctcctccttccctctcggtgaagttgtgagaaacaaagacgttgtcggccgcattgcg
aaatgggtagtcgagctgagccagtttgatgtccactttgtgccacgaacagccatcaag
tcccaggtactcgccgacttcgtagccgattggactatgcctgataacaaatcagacaac
caagtcgacaacgaaacgtggacaatggcgttcgatggtgcactcaacagccaaggagca
ggggcaggatttatcttgacgtctccttccggagatcaattcaagcacgcaatccacctc
aacttcagggcgaccaataacacagccgaatacgagggactactcgccgggataagagct
gcagccgcacttggggtcaagcgactaatcgttaaaggggactccgagctagtcgcgaac
caggtgcacaaagattataaatgctctaaccccgagttatccaagtatctcgcagaagtc
aggaagctagagaaaaggttcgatgggatcgaggtccgacacgtctaccgcaaggacaac
atcgagccagatgacctagcacgacgtgcgtccagacgagaaccgctcgagcccggcact
tttctggacatcctgacgaagccatcagtaaaagaggttagcggcgaagttagcccggcc
gcccccgacattagctcggaggccacaaaggcagaacgcgccgttgccgatatcgagacc
acagacgactggcgcatcccactaatcaaattcatcaacagcgaggagttgcccgaggac
gatacagaggccgagaaaataacccgtaaagcaaaaatctactgtatggtcggcaacgat
ctatacaagaaagcgccaaacggggtacttctcaaatgcgtctcgtccgacgacggcaga
cacctcctccttgatatacatgaaggcatctgtgggtcacatgccgccggtcggacattg
gtcgggaaagcttttcgacaagggtttttctggccaaccgccctcaaagatgcatgcgac
atggtccagcgatgtgaagcctgtcaattccacagtaaacacacaaagctacccgcgcaa
gcgctccagactatccctcttacttggccgttctcgtgctgggggctagatatactcggg
ccattcccacgaggacagggcggctacaggttcctattcgtggcgatcgacaaattcact
aagtggatcgaagcagtacccacgggggaaatcaaggccgacaacgccatcaaattcatc
aaggggatattttgcagatacggactaccgcaccgcatcataaccgacaacggctcccag
ttcatcagcgccgatttccaggattactgcatcgggctgggagtcaagatatgcttcgcc
tcggtctctcaccctcaaagcaacggacaagtcgagagggcaaacggtatagtactacaa
gggatcaaaacccgcgtctacgacaggctcatgtcacatgacaaaaaatgggtcgaagaa
ctcccatcagtactatgggccgtacgcaccacaccgacaacgtctaacaaggaaacaccc
ttcttcctcgtgtacggctccgaggccatgctccccagcgagctacgacatcagagtaca
cgagtacagaagcattccgacgaggaccaggaggagcagcgaaacgtcgatgtaaatcta
ctcgaggaacatcgcgaacgagttgccgttcgagcagccagctatcaacaggccctccgc
cgttaccacgagaagcgcatccgagcacgcatactttcgatcggcgactacgtcctccga
cgggttcaaagccaagcagggcgaaacaagctctcacccaaatgggaaggaccttacacg
atcacacaagtcttgcggccaggcgcattcaaaattgcagacggtgatggtcgcgagtta
gcaaattcttggaacattgaccaactacgtaaattctatgtatgagtcaataccatccat
acctgtaagacaccttacagtatcaataaagcctattcttaggcccatattacaatcaaa
gtgttcccgcccgatgatcccttaccctgatgacacctagcgttgaaacctatcctcatg
tccctttacgccgtcttgacaaggcctccgaggaacctaagggatcttcggctggggacg
cccagagccgataaggccttgtcagatcctgtagagacgaaagaccatgtaagatctggt
cgtgtaagagttctcgccgtgcgtattaaccaagccgcgaaatcggaaattaactttcca
acttcacggctgggggctaggatcagagcttattcaaccaaggcaggtcaaaggtccaag
agccttatcctccgagaaaattcctccgacgacaaggctgggggctagggagagtgtacg
actcaaacgactgattaaagtcgtgaactgagaacacactcttacacacgacatccggag
taagaaagatttgttaagatagatttcttttctatttcacaaaatactccttacaatttt
tacacaagtccaaagctatattacactttttcctgagatatctatcacagggtacgaaga
ctaccaagaaggccaacgccagtccatagactggaagatcttctccgccaacggcgccat
cgacctcgccaggtggtctatctccgccggagtcctccgagaacgagcaaaaccctcacg
gagaaaatcgaggtccaggcgcgggcgatgatctcgtaggcaagccaacacgtgccctcc
ggcatatcggctcgatcgacgacactcctgcttcaaggcctcgtcgatacgcttgccgac
gccatcgagttgagcacaggccccgttcagccacgagatgtatccggccgccgactcctc
gggatccccacggggtactcggagctctctacaaaccttggccatggatgtgcagcaact
cttcaagtacgagttgaaccacacctcacgacctcggagcgtttccacagcctgctcttt
cttcactgcaagcatggttctctcgagttccgctacttcaaattttgtcttccaatattg
gatacgacgatcttggccagcaagagcactctcgagatctgctcaatgtgggaacaacta
agtcaagctacacgcctctttcgagaacatagctgatctagtcggaggagcaaaaaggga
tgaatggaccactaacctaaggaagtcgtcgccatctccgtccccgtagctagggtctgg
tctacattgtcgggcgacgcatgtggttcaaacgcgagagccggaataatcgccggtgac
tcgggctgcccgcgctgctggacatcctcgtcatcaacatctctacaagggacaaaaagt
tctcaagatcaacatgcaagagtaagctagaataataactgcacgcacaaaggcggttga
gatccagttttacacagcatgtctaaggagtacaagagatcctactcttcaaaaaggggg
agaacagattcccccagatcaccgacttcttccatcacctccttacgcgtgttgctagcc
gccccctgatccaagatctcgcgcagatcgagttcaggatgcgccagcttcacacacgca
aggacgtggcacgccccggtgtagatcccgttcgacgtctcctccccgatcctagccgca
tgcttggaggggatctcctccatcgccgccgccagctccgcaagagaagatgtcagcgag
aactcatcgggattcgccgggattgtagacttgatgccgcactccccggcgagctggtgc
agaccagtataggtgacccgcaacgagccacggatttccgacagattgttcccgagctcc
gacatgcggtgctcgagcccctgccgttgtcgctcgttgccggccaccaactccctcatc
ttcttgaggtcttcacgagcctccgccaactcgtgtgccagccggtcagcacgctcgttt
gccgacgccgccgccgaccttgcctccgcaatctcgcgaccaatgccgcgagcaccagcc
tcgaggaggcgccccatttcgacctggagctcctcccaggtgaggacggtagccggtgga
ccacgaccagccgcgggatcgttggctgggccgcttggtgtcgcctcgcggctcccgggc
gcaagcacgacatccgtcgaggcaacagcgggagacgcgccggaagtccctccggactca
tcttgcaccgccttcgcccgcgccgccctatgagacagccatggttcagacaacgctcga
acaaaatcacggaaacttaagttcatccacttacttctcgccaaccgtcacaagtcgttg
tcgtcgtggaggcgggggagacgcgtccgaggcctgaaaaacggttgatgcgaagtaagg
cgaaattcttctggctgtatgatcagacaacaggatagcttaccgagggggtagatgcct
tgcgacgatgtccgcttacagaggagaacttcctcccctttgtcggaacattgccaccac
ttgtagtagcacagcagcagcagcatcagacgcctccttggcgaccttctctttcagcga
cgccgccacctgatggtccgcgagcggcccgatgatgtcagtcagaggaagagcctacgc
ttaatcaagtcacaacgcgatctcggaaggaaaacgcagaatgcctattgagtacactta
cattgatggcagcatcacgttcggccgcccccttctcacaaaggggaacggggatgttac
tcgccgttgtcgggccactgatcatcacctggccgacacgacgttccacggcttcgctgt
tcagacctgtgaatcgagaaccaaatttcgataaatcaggaggaacgcgaacacgagcat
gtcaggataaatgcaagaaagataccccgaggagaaacccgggtcgcgtcctccggtccg
gaatagtcaaaggctagatggactcgagcctggagcggctggatccgtctaccaacgaag
tctgcagcgacttcataccccgacaagcctcgtactcggagatcgtcgacaatgtcgatg
aacgactgaagagaaggggtcaaagggggctttgcggtccaagacgaaatcttgtccggt
tgttcctcgggaacaacgaagacagggtccgaatcttcgatctgaaggtagaaccacctc
gtccgccatttgctgcgagaggaagggcactggaaggggatataacgcgacttcaggcca
tcccgaagtcggaacccgacgcatccagacaccctgttggattccatccaacgcagctcg
tagtagaagcgaaagagatcaagaaagggctctaccccaatgtaggcctcacaaagatga
gaaaagatactaaggaaggcgatagaattggggttcaaatggagcagagaaagaccgtag
aagttcaaaaccaagagaagaaattcggaaggcggagggagaaaaccgcagagaatgtag
tcttcgatcgcaaccatgcgacctaagacgggctggggatcagtacctcctgcttccctt
tccatggttccac
>group_1690.fasta_consensus
gagatttgctccgatccaataaaaaatatctcgaaattttccaatcgttagatctaacta
ggtaggatgagcattgtttcaataacatcggaaacgatttggtaccgtgaagtaccagta
cctcgagatattttttgttagaccggagcaaatgtc
>group_1691.fasta_consensus
gagatttactccggtcgaacaaaaagtatctcgagatatcggtacctcacggtattaaat
tgttccgatcattagatctagctaggcaggatggacattgttaaatccaacgattggaaa
cgatttgatactgtaaggtaccgatacctcgaggtattttttgttggaccggagcaaatc
tc
>group_1692.fasta_consensus
gagatttgctccggtttagcaaaaaatacctcgaggtaccggtacctcacgttacaaatc
ttttccgatcgttgcatctagctgggcaggttcggcattgttacatccaacgatcagaaa
caatttggtatcgtgaggtaccggtacctcgaagtactttttgctggaccatagaaaatc
tc
>group_1693.fasta_consensus
gaaatttgctccaattcaacaaaaagtatctcgaggtaccggtacctcacggtaccaaat
cgtttcttatcgttgaatctagctggacatgatgtgcattgttagatccaacgatcgaaa
acgatttagcatcatgaggtatcggtacctcgagttactttttgtcgtaccagagcaaat
ctc
>group_1694.fasta_consensus
agatttacttcggttcaacaaaaaaatatctcgagatatcggtaccaaatcattttctaa
ttgttgaatctaacaatgcacatcctgaccagctcgatccaacgatcgaaaacaatttgg
taacgtcaggtaccggtatatcgagatacttttcgttggaccggaaaaaatctc
>group_1695.fasta_consensus
gagatttgctctggtccaacattaagtatctcaggtactagtatcttacggtaccaaatc
gtttccaatcattgcatctaacaatatatatcctgtccagctagatccaacgattgaaaa
ttatttagtattacaaggtacccgttccttaagatatttttttttggctagatcggagca
aattt
>group_1696.fasta_consensus
gagatttgctccggtccaacaaaaagtatctcgagataccggtacctcacgttatcgaat
catttccgatcgttggatctaacaatgccccatgctgccagctagatccaacgatcggaa
acgatttggtaccgtaaggtacacgtaccggtacctcgaggtacttttggttggaccaga
gtaaa
>group_1697.fasta_consensus
gagatttgctctggttcaaaaaaaagttcctcgagataccggtacctcacggtagtaaat
tgtttagctaggcaggatccaacaaaaattcattggcctagaaccaaccattggaagcaa
tctagtactgtgtaagtaccggtacctcgagatactttttattggaccagagcaaatctc
>group_1698.fasta_consensus
gagatttaatctggtccaacaaaaagtaccttgaagtaccggtactttacggtatcaaat
gtttccgatcgttagatctaacaatgcccattctgtctagctagatccaattatcggaaa
cgatttagtaccatgaggtaccgacacttcaagatatttttgctggaccagagaaaatct
c
>group_1699.fasta_consensus
gagatttgccccggtccaacaaaaagtatctaaaagtgccggtacatcacggtgccaaat
cgtttccgatcgttggatctaccaatgcccatcctacctagttagttccaaagttcgaaa
acgatttagcaccgtgaggtaccggcaatttgaagtactttttactagaccgaagcaaat
ctc
>group_17.fasta_consensus
tactccctccgtcccaaaatataacaacttttagccctcaggatttgtcccaaaatataa
caacttctccaccaacattctcttcccaaccaatcacaaccctccaccattcacttttcc
cacctacctccactactcatccaatcacaaccctccaccattcacttctacctactttct
taataaccgtgtccaactctaaaacttcttatattctgggacggagggagta
>group_170.fasta_consensus
tgttatgaaaccgatctcccaaaggagtcggatttgtaggaccgtgatcgtgaggatcac
ggtacctcctccttcttcttctgtttccttattaatgaagtgggcttataccaaatatat
atgtatgtatccatataggacatcctattgtgggtataaatacaatagtgaggttgaggg
caaagtaatacttgtaacagagagagaaacatcaataaagttgattgccctccactttcg
tgtccgtgtgttcgtgtgtgcttgttcgattgttgacaacgtgaattctaacacgttatc
agcacgaggtgctcttcagccaaggtatattgtcaacatcgatctgtcctaatctcgttc
tatagggataacgataaacttgctagatcgttttctgttatttttatttctccgctaatc
gttcgatcgatgggttgtactacgtggatttgtcccttatggcgcacgtagcaggagagt
ttgcggctctccaccccatgcgcgacaggcgtatggggttatcccttgtacaaccgatct
atcgaacgagaagcggttatcgctatagtccgattagatctgttcccagcctttgcgctg
ggtttcttttcttgcaaacaaatacacggataccgtacgccctagacgcgcgaacggatc
agacaagccgccgcaagaacgacggtttagaactagtgatgcctcgaagggcgacgctac
gttcagggtgtaatcgcgatgcacatgagaagaatcgcgtacctggctaacgtgattgcc
gattccgaacgaatcggcccaaatcctcatgccagcgccgccgtcctcctgaagttgacg
acgacgaaaccgagtcgatgacgccagcatgcgccgtcgtgccctcgccgccgccagcac
gcgtcgccggccacccccttcaccgatggccgcagaatcgtgccatcggctttccgtcgt
cggttcgcccttgaaaagccagccgacgggtcttcaatcgaccgcccgcactcgccgtca
acggccgccgcccgcagagacgctgaggagaccgcgcccgcatccccccgccgccggcac
gcacggcacgcctcccgcgctaccgcacgcgactgggacgggggtcgaagccgccgcggc
ctcccgccgccgatagccgtccgcctcgccggcccgcatgccgagccaaattccgccggc
gcacagcaaggagctgcgcttgccggacgccggatacggcccgtagccaaccacgccggc
gtcggtgctgcttgtagcctcaccgccgctccgcctctatcgtcgaccccgccgcgccga
cgagctccgtcgaccccgccgtgacgacgagccccgtcaacctcgccgcctcgcccgcat
gagccgccgggatacccgccgccgccatcgaatcggtggaattgggggctagggtttcaa
ccctagccacccgattggataaggtgcggcgcccttgttgggccgcatatgggccaaggc
cattagcaggccgacggtcccgacgggccggttaacctttgaatagccggtacatagagg
tgggccgagtataaattaggcctataaaaggagtcgggctcgaatcgaaatttggcccga
aaaaggcaaacttctgaatatgtccttgaattttcaggatacacgcggatttggaatttt
agcggaatagtccctcgggattatagaaattacagagaatatcactttttttttgttatt
ccgtactttcaattttctgtatattaactgtttattagttaatttttgaatcaaccatag
aatcctagagacatggtttttaggaaatgagctctcataatttgaaatttagtacacacc
agagagcatcatatttatggtttattttcctagctgttttatttttttcaggatactatt
taatgggttagtaattcagtaattactttggtacctaaataaatagtacaacaattctga
gaaatgttgggagaattatgggaatatattgacacagtactaaatttggataaccagaca
atttactatttgcacacttgtcatgctcttacttgcagtacttattgaattttgcatgac
taatgtaggaaaatgactgatattgctaagagagattttgctgaactagcagtcagcggc
aagaattacctgacatgggcactggatgccaaaatcatgcttggtgctaagaaactcctg
aactgcattcaggacccaactattgcaacatcagctggaggagttaataatttaccaact
tcagccgagaaaaatcaggcactgcatttcctgaggcaccatttgaatactactctcaag
aatgagtatatgactgaggaagatccgaaggtcctttgggactcactgaaggatcgctat
ggccatcaagtaaaggctttgctcccaaaagcaaaacgtgagtggcttcacttacgtttc
caggattacaaatctgtggagcaatataactcagttcttcaccgcattgtcacttgtctt
aagctatgtggagagaaaatcactgatgctgacatgatagacaaaactttgtccaccttc
catgccaatcatgtgaatattcagaggcaataccgccaggctaaatacgagaagtattct
gaactggtctccgtgctcatggaagcgcaaggagaagatgagacacttgttgaaaatcat
acgtctcgccccactggaagttcagcagcacccgaagcaaatgctagctcctttaagaag
gggaaaaaccagaataaccagaacaaagggaagaatttctggaaaaatggtggcaaagtt
aacaagatgtctttcaagaagaaaggaaatcagaacagtaagtctaagaagggctctact
agtggtgaatatggaaagcaagatcaggtatgcttcaagtgtggcactaggggacactgg
tctcgcatttgccgcacccctaagcatctcattgagctttatcaagagaagcacgggaag
aagaagtcagagcatgagtcacacttcactgttgagatccagaactcagaggagaagatg
gctgccatgcatatcgacaagaaggtcgacgagaaggcagtggttgcaatgcacatcgat
gataagatggaacagaatgcagcagacgcagagctgaagctctcagatgatctcatggac
tctgatcagttatatggggacatttaagtcttccaatttgtatcttagcttcctgcatta
caagttactttaaattttagactatgtaatagactaaagttaggtgatttttcaagtgtg
catttagtttgtgttcctagcagaactatagtttctgtaagctccttcagagcaatggtt
atcttaataattgagtgaactcttttagtttaatatattttccagatttttatttttcta
tcttaaagtgttatttttactatatggtcatgaattgattatatttaaatgctttatgat
agaacagtgttacgtactatggcaatggaagaggagatgtgtctggtagactgttgtacc
accaatactatctttcgagataccacgtatttccagactttaaagaaaaagactggtcaa
atcgctactattgccggaagcaatgcacacatcgtcggagtgggacgagcaacagtagtt
ctcccacatggtaccaagatcattataaatgatgctctattatatccagagtccagtcgt
actctactaagctttaaagatatccgtgctaatggttatcatgtagaaaccaaagatgag
aataaactcgaatttcttctcataacgaaattagacggaaatcgtaagactgttgttgaa
aaactcccttccttgaaatctggcctgtactacactcatataaaacccgaaaatgttgca
ctgaaaacaatatttaaaaatcctgagtcatacagaatatggcatgacaggttaggacat
ccaggtctagggatgatgagaagaatcatctcaacttcaaatggccataatttacgaact
aacgatttcccaaaccaagaagattttgtttgcactgattgtgcaacagggaaattaatc
gttagaccctctaatctaaaggtgaacgcagaatcaccagtattcttgcaacgaatacag
ggagacatatgtggaccaattaatcccatgtccggatcattccggtattttatggtatta
attgatgcatcaactcgatggagcactgtttgcttactttctactagaaaccacgctttt
gcgcggcttatttcccaaataatccagttgagagccagtttcccggataaccggatacaa
tccattagaatggacaatgccggggagtttacctctaaggtatttaatgaatattgcatg
gctttgggaattaaagtggaacattctgtaccacacgtccacactcagaatggtctcgcc
gaatcattaattaagaggattaagcttatcgctaggccattgctactgcatagcaaccta
ccaactacatgttggggacacgctgttttgcatgcagcggcgttacttcaaatcagacct
actgcatacaatgttgtatcccctatgcagcttacacgtggatatgcaccaaatatttcc
catctgcgcaaatttggatgtgctgtatacgtccctataccgccacctaagcgtacgtca
atgggtcctcatagaaaattgggaatctatgtaggatttgaatctccgtctatcattaaa
tttttagaaccattgacaggagacctacatacgggtcgatacgctgattgtatatttaat
gaagatcatttcccggcattagggggaggaaagtacctacagaaggtcgaatgccgcgaa
attgagtgggaaactaaaaatctcctacatttagatccacgtactaaggaatctgaccag
gaagttcagaccataattgatttgcaaagaattgcaaataatctgccagaagccttcact
aacccaaaggggatcatgaaatctcatatacctgctgtgaatgcaccggaaagagtagaa
atacctcatgacgcagaggaaccggttttcaaattaatttctacatctaccccaacttct
aggaagagggggagaccaccggttgcacacaaccaaactaaagtttctaggagacgtcct
acgaaacaacagattggacagaataccacagcaccagagaatagtgaaggagctcaccag
gtagatgagccacctgcagtgatatgcccggatggcaatgaacccagtgagaatgcgcgc
gcaattactactagcactgggagaccggaaattcctgacttaaacattgcgggaaacaat
gaagatcaggaatgtgaaagaatagaggaaatatccaccagttatgtggatacaggtgaa
acatacaatagagagactactattgtcgacatatactttgccgaaaagatcgctaagatc
attgatctggatccagaaccaaagtccatggcagaatgcaaaaagcgttcagactgggtc
aaatggaaagaagcaataaaggcagagttaatctcgctcaataaaagaaaagtattcggt
cctgttgatcgtacccccgtagggatatcccctgtaggatataaatgggtgttcgtccga
aaacgggatgagaacaaccaggtggttcggtataaagcgagattagtagcacaagggttt
acgcagagacctggcatcgatttcgatgaaacctattcacctgtaatggatggaattaca
ttccggtttttaatatctatggcagtcaatttgaacttagaaatgcagttgatggatgta
gtgaccgcatatttatatgggtcattggattctgaaatctatatgaaagttcccgacggg
attcaagttcctgaagaaacaaaacgcaacatatacagtgttaaattgcaaagatcattg
tatgggttaaaacaatccggtaggatgtggtacaaccggctcagtgaattcctagaagga
aaaggattcatcaagaatgatgactgtccctgtgtgtttatcaaaaaaatcagaacatgg
attttgtattatttctgtatatgtggatgatctgaatatcatcgggaccacacaggtgat
taaggaagctagttcttacctaaagacggagttcgagatgaaagaattaggtaagactaa
atattgcttaggtctgcagcttgagcacactcctgaaggggtattgttacaccagtctgc
atatatccagaagatattggagaaatttaatatgaaggattcatatccgacgagaacccc
catggtagtaagatctctagcagtagagagtgacccatttagaccacaggaaaataacga
ggaattattgggacctgaatgtccatatttaagcgccattggagctttaatgtatctcgc
gaatggtaccaggcctgatattgcatttgctgttaacctacttgcaaggttcagttcggc
tcctaccaaacggcattggaatggcgttaagcaaatcttccgttatttacgtggcacaca
agatctcggtttattctttagaaaaaatcaagatttgaccatggcgggatatgctgatgc
tggatatttgtcagacccccataaagcattgtcacagactgggtatgtgtttctctgtgg
tggtacagccatctcatggaagtcgacgaagcagacgatggtcgcgacatcaacaaatca
ctcggagattatagcattatttgaagcgagcaaggaatgcatgtggttgaggagggtgat
acaacatgtacagaatacatgtgggctgaatatcacaccaactccaaccattatttatga
agataattcagcttgtgttgcacaaatacaaacgggttatgtgaagacgagtctcacaaa
acatatatcgcctaaattcttctatatgcatgaattgcaaaagaaagaagaaatcaaggt
gactctcaccaagactagtgaaaatctcgcagatttatttactaagtctttgccaactag
tgtttttgagaagcttgtgcatggcatcggtatgaggaggatgagagatgtgcacaaatc
agggggagcacttccctgactgtgttccgttgatattgatcatgcagatcagtacatcat
tcttgaagaatgatagagttatccagtagattagcttatggttgtactctttttcccttt
agtgagttttctttgaagtttctcacatttaggtttttaatgaggcaacagtgcaatata
agtagcgtgtactatgtactctttctcctattctttttctcccactgggtttttggaagg
agttttgatgaggcatatgtatagcgcggtattcgcccaagggggagtgttatgaaaccg
atctcccgaaggagtcggatttgtaggaccgtgatcgtgaggatcacggtacctcctcct
tctattcttctgtttccttattaatgaagtgggcttataccaaatatatatgtatgtatc
catataggacatcctattgtgggtataaatacaatagtgaggttgagggcaaagtaatac
ttgtaacagagagagaaacatcaataaagttgattgccctccactttcgtgtccgtgtgt
tcgtgtgtgcttgttcgattgttgacaacgtgaattctaaca
>group_1700.fasta_consensus
gagatttactccgatcctgcaaaaagtatcttgagataccggtatatcatggtactaaat
catttttgatcattggatctagcagctaagcaggatggacattgttagatccaacgatca
gaaacgatttgataccatgaggtattggacggtaccttgagatactttttaatgaatcaa
agcgaatctc
>group_1701.fasta_consensus
gagatttgttccggtccagaaaaaaataactcaaggtaccaatacctcatagtaccaaat
cgtttcgggcaatgttagattcaatgatcggaaaccatttggtaccgtaccggtaccttg
atgtatttttttttgttggactggagccaatctc
>group_1702.fasta_consensus
gagatttactccggtccaacaaaaaatacctcgaggtaccggtacctcacggtatcaaat
tatttctgttcattggatctaattggatgggatggacattgttagatccaacgatcggaa
atgatttggtatcgtaagataccggtatctcgagatattttttgttatagcgaagcaaaa
ctc
>group_1703.fasta_consensus
gagatttgctccagtccatcaaaaaagtatctcgaggtaccagtacctcacggtataaaa
tcgttttcgatcattgaatttagctgggcaggatggacattgttagatccaacaatcggg
aaaaaaaatagtaccacaaggtaccgttaactcaagataacttttgttggatcggagtaa
atctc
>group_1704.fasta_consensus
atttgctccggtccaacaaaaagtgcctcgaggtaccggtatcttacggtaccaaatcgt
ttcggaccgttagatctaactgggcatgatgggcaatattaaatccaatgatcggaaacg
atctgataccggtactttttgttggatcagagcaaatctc
>group_1705.fasta_consensus
gagattttgctgtggtccaacgaaaagtatttcaaggtatcgttaccttacggtaccaaa
tcggtaccaaatcgtttttgactattggattagctaggcataatggacattgttagatcc
aacgatcagaaacgatttgatactgtgttgtattggtatctcgagatattttttgttgga
ccggagcaaatccc
>group_1706.fasta_consensus
gaaatttactccggtccaacaaaaagtatttcgaggtattgttatctcacggtatcaaat
cgtttctgaccattggatctagctaggcatgataggtattgttagatccaacaatcggaa
acgatttgataccatgatgtactggtatctcgagatagtttttgttggaccaaagcaaat
ccc
>group_1707.fasta_consensus
gagatttgttccggtccaaataaaaagtatcacatggtactgatacctcacggtatcaaa
tagtttccgatcgatgaatctaacaatgctcatcgtcctgtccagctaaattcaacaatc
agaaacgatttgatactgtgagataccaatatcttgagattttttttgaccggaacaaat
c
>group_1708.fasta_consensus
gagatttgcttcagtccaaaaaaaaatatctcgaagtactggtacctcacggtatcaaat
cgtttcaatcgttggatctagcaatggccatcatgtccaactagatcaaatgatcggaaa
cgatttagtaccgtgagatactagtacctcgagatactttttactgaccggagcaaatct
c
>group_1709.fasta_consensus
gagattcactttggtccatcaaaagtacctcgagataccggtacctcacagtatcaaatt
gtttttatcattggatctagctgggcaggaaagacattattagatctaatgatcgaaaac
gatttgatatctcgaggtaccggtacatcgagatagattggagcaaatctc
>group_171.fasta_consensus
gggccggtcctatgattttgagggccctaggcgaactcatcgcgatgggccctctaagct
atatataaaatttattgatatatatacacgctaattttacttgcaaaacgaaaacaaata
catccatatattaaatttaacatgcctggtaattatcaagaaataaagtcgaccaaaata
acaatatatttgtaacttggaactaatatcattattcattaacttaatgaagaatagaac
cctatcatatccattgcttcctatgaaaagatacttcttcgggcatttcttgatgcaaaa
tcatcaagaacggtattaagatcaatagtgtccaagatatccttctcgattgagcacata
gccaagccatttaacctttcttgcgacatagttgatctcaaatagttcttcaacaacttt
aattttgagaaacttctttcagctgaagctaccgtcacaggtacggttaagagaattcga
taggcaactgaaacatttgtatagaaatctgcatccataacaaacttcagaatctcaggt
gcggacatcgaagaatctggcaaactcacttgcaacacctttaattctgaataaaaatca
ttgatctcaacatcggatgaggtactagattactagtattaggtgttggcacccccacca
ttatggcccccaccatcatgggcccccggcggtcgcctcggctgcatagggccagggccg
gccctg
>group_1710.fasta_consensus
gagatttgtctcagtccaacaaaaagtatcttgagttaccgatacctcaagaaactaaat
tattttcggtcgttggatctagttaagcgggatgaacattattagatccaatgatcggaa
actatttgataccatgaggtactttttgttggaccggaacaaatctc
>group_1711.fasta_consensus
gaaatttagttcggtctaacaaaaagtacatcgaggtaccggtacctcatggtaataagt
cgtttatgatcgttagatttagctaggtaggatgagcattgttagatcaaaaaatcaaaa
acgatttggtactgtgaggtaccggtatctcgagatactttttgttggagcggagcaaat
ct
>group_1712.fasta_consensus
gagacttactccggtctatcaaaaagtacctcaagatactgatatctcatgcactagtgg
aaaaatactttttactcccggtttagaaccctttgtagtcccggttttccaaccgggact
acgaatccgggactaaagatcgctatctttagtcccggttgtaaaagggagaatctttag
ttccggttggtgttaccaaccggaactaaagaggggaagcgacagttcctcgagatcttt
ttttttattttattgttgatttgctaatggctagtgttaatccctgtattttctcccgaa
tcaaatgggatgcacatccccaaatcaacatcccaaatattaagttacttatacacacag
atcaaatacatcacaaatcctacacacagatcaaatacatcacaaatcctacacacagat
caaatacatcacaaatcctaaaaaactacacacaaattaaatacatcacagattatacaa
attatacatcatatctcatatccatgcgatgcaatgaatcacaaaatctaaaaaattata
catccagtgaaacacaaattacaaaaaaaaaagaaaagcaaacgagccggcgcccggccg
ccgccggccgcatgcccgccgccgccggccgccgcccgccgccacgcgcgcggccgcgcc
gccaccacccgccgccgccggcctcatgcccgccgcctcctccccccgcgaggccgggcc
accgccgctcgccgccggtcggctgatggaagagggagtagaggggaggaggaagggccg
gctaatgggagggaggagaggggaggaggagaagaggaaggggaggaggggaggaagaga
ggggaggggaggaggaagaggattggatctgagaagaggaagagaggggatgtttcaatc
ttatctaaatatctgtctgggacttaaccgatcagatgtgggagagaaatatttactccc
ggttgataactccaaccgggactaaagatcgatctttactcccggttggtaccggttggt
atcaccaaccgggactaaagtggtaatctttagtcccagttggtagtataaaccgggact
acctcgacccccggacatctgacaggagatgaatcgggactaaaaatcatctttagtccc
gattgataccaaccgggactaaagatcaaatttttttaactgggactaaaaatcgttttt
attcccggtttttaatggaaccgggactattgtgggatttggtcgaccgaccaaaaatag
tttctccaccagtaatggtatcaaatcgtttccgattattagatatagaatgggcattgt
tagattcaacgatcggaaacgatttgatactgtgaggtaccggtacattaagactttttt
tttgaccggaataaatctc
>group_1713.fasta_consensus
gaggtttactctgatctaacaaaaagtatcttgaggtatcagtacctcactgtatcaaat
cgtttccgatcgttggatccaacaatgcccatcctgtccagtgagatccaacgatcggaa
acgatttgataccgtgagataccagtacctcgaggtactttttgtttgaatagcgcaaat
ctc
>group_1714.fasta_consensus
gagatttgcttcggtcctcgagacattggtatctcacggtactaaattattttcgatcgt
tggatctaataatgtctattctgttcacatagacccaataattaaaaacgatttagtatc
gtgagctatcagcatcttgagatatttttttttctggatggaggaaatctc
>group_1715.fasta_consensus
gagatttgctctggtccaacaaaaagtacctttaagataccagcatcttacagtactaaa
tcattttcgactgttagatctaacaatgcctatctcatctagctagattcaacgatcgaa
aacgatttggtaccatgaggtac
>group_1716.fasta_consensus
gagatttactccggtccaataaaaagtacttcgaggtacctgtacctcacaataccaaat
catttcggatctttagatttagctgggtaggatggacattgttagatccaacgatcggaa
atgatttggtaccgtgaggtatgggtacctcgagatactttttgttggaccagagcaaat
ctc
>group_1717.fasta_consensus
gagatttgctccggttcaacaaaaagtatctcgaggtaccggtacatcacggtatcaaat
cgtttccgatcgttggatctaataatgcggtacctcgagttactttttgttggattaaag
caaatctc
>group_1718.fasta_consensus
gagatttgctccggttcaacaaaaagtatcttgaggtattagtacctcacggtactaaat
catttctgatcgttggatttagttgggcaggatgaatattgttagatccaacgatctgat
accgtgaggtatcgatacctcgaaatactttttgttagaccaaagcaaatctc
>group_1719.fasta_consensus
agatttgctccgttccaacaaaaagtatctcgaggtatcgatacctcacatcactatcgt
ttccgattgttgaatctagctagacaggattgacattattataccaagcaataaaaaatg
atttggtaccgtgagatatctgtatctcgaggtggaccggagcaaatctc
>group_172.fasta_consensus
gagtaaatttcacaaaactacaggtattttgaccaaattatcacaaaactacagatttaa
ggagttgtatcacaaaactacatatttagcaccaaatttatcacaaaactgcatatttta
ggttaagtatcacaaaaatgcatatttaatattgaacttatcacaaaactacaacttttg
gagtttaaatccctagcaccattgttatggtggagctataaacattattactttgtgatt
aaattggttctaaacctgtagttttgtgataatttagttactaaacatgtagttttgtga
tacttcatcttaaatgtgtagttttgtgataaatttggtgttaaatgtgtagttttgtga
aattta
>group_1720.fasta_consensus
gagttttgcttcgatcagcaaaatgtacctcgaggtaccggtacctcatggtaccaaatc
gtttccgattgttggatttagctgggcaagatgaatattgttagatccaacaatcaaaaa
cgatttagtacggtgaggaggaggtgtacctcgaggtatgaggaggaggtgtacctcgag
gtatttttttattgaaccggagcaaatctc
>group_1721.fasta_consensus
gagatttgctccggttcagcaaaaagtacctcgaggtatcagtacctcacgataccaaat
cgtttccgatcgttgggtctagctgggcaggatgggcattgttaaatccaacaatcggaa
aagatttggtaccatgaggtactggtacctcgaggtaccttttgttggaccagagcaaat
ctc
>group_1722.fasta_consensus
gaggtttgctctggtcaaaaaaaaaatacatggaggtactggtacctcacagtaccaaaa
cattttcaatcgttagatctagctggacaggacgagctttgttagatccaacaatcgaaa
atgatttggtaccgtgaggtatcggtatctcgaggtactttttgttggactggagcaaat
ctc
>group_1723.fasta_consensus
gagattttctccgatccaatgaaaagtacatcgaggtactgatacctcacggtatcaaat
cgttttcgattgttggatctagctgggtaggatatccaatgatcggaaacgatttggtag
cgtgaggtatcgatacatcgagttactttttattagatcggagcaaatctc
>group_1724.fasta_consensus
gagatttgctctggttcaacaaaaagtacttcgaggtatcggtatctcacgataccaaat
tgttttcgttcgttggatctaacttgacaaatccaacgatcttaaaacgatttggtaccg
gtacctcgaggtactttttgttggacgggagcaaatctc
>group_1725.fasta_consensus
gagatttgctctggtccaaaaaaaaaaagtatttcgagataccagtacctcacagctaga
tctaactatcataaacaatttggtaccgtatctcgaggtgtttttcttttagattggtaa
cttgaggtgttttttttttggaccggagcaaatctc
>group_1726.fasta_consensus
gagatttgctccggtctagaaaaagtacctcaaagtactggtacctcacggtatcaaatt
gtttttatcgttggatctagctaggtagaatggacattgttagatccaacatccgaaaat
aatttggtaccgtgagataccggtatttcggggtacttttttgctgaaccagaataaatc
tc
>group_1727.fasta_consensus
gagatttgctccggtccaacaggtataggtacgtcacaataccaaatcgtttttcgatcg
ttggatctaacaatttggatgagttgtgatcgttggataggcattgttagatccaacgat
tgaaaacgacttggtttcatgaggtaccggtatctcaagatattttttgctggattagag
caaatctc
>group_1728.fasta_consensus
gagatttgctccggtccaataaaaagtatcttgaggtatcgataccttacggtactaaat
tgttttcaatcgtttgatctagctggacatgatgagtattgttagatccaacggtcggaa
actatttggtccgtaagataccggtacttcgatatgcctttttgaccggagcaaatctc
>group_1729.fasta_consensus
gagattttctccgatccagaaaaaaatatctcgaggtagcagtaacttacggttccaaat
cgttttcgatcattagatttagctgggtaggatggttattgttacatccaatgatctgaa
acgatttagtatcgtgaggtactggtacctcaagttactttttactggatcggaacaaat
atc
>group_173.fasta_consensus
gggaaattatagggtgaaaactatatatgttgtaaaaggctaaaaattatcgttgaataa
aaaatggacgtatgggatttatccacgtcaatcacgactaaaaattttactcgtggattt
actcgtgagtaaaaattttacttatggtgatgtggacgaatatcaaacgtctattttttt
tatataataatagttttcaggtttgcactgcatat
>group_1730.fasta_consensus
gagatttgctccaatccagcaaaaaatacctcgaggtaccggtaccctacagtaccaaat
cgtttctgatcgttggatctaacaatgcccatcctgctcagctagattcaatgatctcaa
acgatttagtaccgtgaggtaccagtacttcgaggtactttttgctggatcggtgcaaat
ctc
>group_1731.fasta_consensus
gagatttgctccagttcagcaaaaagtatctcgagataccaaatcgtttccgatcgttga
atcgtttccgatcattcaacgatcggaaacgatttgatatcgtaagatacaggtacctcg
atatattttttgttagaccggagcaaatctc
>group_1732.fasta_consensus
gagattttctccggtctaacaaaaagtagctcgaggtaccggtatctcatggtaccaaat
catttacgatcgttggatctaacattgtacatcctgaccaggtagatccaacgatcggaa
acgatttggtaccgtgaggtaccgttacctcgagatactttttgctggaccagagcaaat
ctc
>group_1733.fasta_consensus
gacatttgctccggaccaacaaaaaaatatctcgaggtaccggtacctcacggtaccaaa
tcgttttcaatcgttggatctaacaatgcttatcctgcctagcaagatccaacgatcaga
aacgatttagtaccgtgaagtaccggtacctcgagatattttttgttagaccggagcaaa
tctc
>group_1734.fasta_consensus
gagatttgctccggtccaccaaaaattacctcgaggtactagtacctcatggtaccaaat
cgtttccgatcgtgaaacgatttggtaccgtcagttaccgtacctagagat
>group_1735.fasta_consensus
gagatttgctccggtatagcaaaaagtatctcgagttatgggtacctcacggtaccaaat
cgtttacgattgttagatctagcgtgaggtatcggtatctcaaggactcgatgtactttt
tgttagaccggagcatatct
>group_1736.fasta_consensus
agatttgttccggtctacgaaagaagaatattaaggtatcggcacctcacgggatcagat
cgtttccgatcgttggatgtcctgttatattcaacgatcgaaaacaatttggtaccgtga
gataccggtacctcgagatacttttagctagactgaacaattctc
>group_1737.fasta_consensus
gagatttgctccgatccaacaaaaagtatctcgaggtagcattacctcacggtaccaaat
cgtttccaagcattgaatctaacaatgccgatcctgcccagctagatcgaatggtccgaa
acgatttgttaccatgaggtagcagtacctcgaggtactttttgctagactgtagcaaat
ct
>group_1738.fasta_consensus
gagatttgctccggtccaacaaatagtacctcgaggtaccggtacctaacggtaccaaat
cgtttccaatcattggacgtaacaatgtccatcctgaccaactagatccaacgatcagaa
atgatttggtaccgtgaggtaccggtacctcaaggtactttttattggatcggagcaaat
ctc
>group_1739.fasta_consensus
gagatttgctccgatccaacaaaaaagtacctccagataccggtacctcacgataccaaa
tcgtttccgaccgttggatctagctagcaaacgatttagtatcgtgaggtaccgatacct
cgaggtactttttgctggaccggagcaaatctc
>group_174.fasta_consensus
agggaaaattgcaaaaaccaccccaaatgtcactctgagtttgagatgcctccccataag
aagatttgttgcaaatccccacctcctaattcaccttggtttgatttaggcaccttctct
ccacacgtgcgtgattcctgaagaatctcgtggcgaaatcaaccgagtcccactcggcgg
gagcaagagattatgttgtttgttctgtataagacgatcatttcgttgtgttatcatggc
catttcactgtgtttttcatggtatactagctatatattccaaactgatatcatgtgtac
tgaacaacatatccgtttttttaggacgtaatgagcatatagaaacatttgaacatgaag
cagtaatcatatagccagattagaactgcatgacttcatctgttgcaattggtcagatga
cccaaaatagcaggtttcagtacagtttaatcagaaattaaggccacacaatctaatgca
aaagggacctgttgacaaatcatcacgatgagcgggacttggctaatttcgccacgagat
gctccaggaatcacgcatgtgtagagagaaggtgcctaaatcaaaccaaggtgaattagg
aggtggggatttgcaacaaatcttcttataggggggcatctcaaacttagagtgatattt
ggggtggtttttgcaattttccc
>group_1740.fasta_consensus
gagacttgctccggtccaataaaaagtatctcgaggtaccggtacttcacggtactaaat
tgtttccgatcgttggatctaactgtgcaggataggtattgttatattcaaccatcgaaa
aagattggatactgtgaaatactaagtacctcgaggtactttttactggaccggagtaaa
tctc
>group_1741.fasta_consensus
agatttgatttggttaaaaaaaataccgatacctcacagtgccaaatcgttttcaatcat
tggatctagctgggcaggattgacattgttagattcaacgatcgaaaatgatttgatact
gtgaggtaccagtacctcgaggtatttttttgttggaccggagcaaatatc
>group_1742.fasta_consensus
atttgctctggtcccaaaaaaaaatatctcgagatatcggtaccttacggtgatctaaca
atacccatcctgcccagctagattcaacaattggaaacgatttaataccgtgaggtactg
gtagctctaggtactttttattggaccgaagtaaatct
>group_1743.fasta_consensus
agatttgctccagtccaagaaaaagtatcttaaggcactggtaactcacaatactaaatc
gtttccaatcattaaatctagctaggcaggatgggtattgttagacccaacgatcagaaa
cgatttgataccgtgaggtaccaatacctcgagatattttttgttggaccggagaaaatc
>group_1744.fasta_consensus
gagatttgttctagtccagcaaaaagtacatcgaggtaccggtacctcacgatactaaat
tgtttccgatcgttggatctagctggataaaatgggcattgttaaatctaacgatcagaa
atgatttggtaccggtacctcgagatatttttagttggaccttagcaaatctc
>group_1745.fasta_consensus
gagatttactccggtccaacaaaaagtaactcgaggtaccgatacctcacggtaccaaat
tgtttccgatcgttggatctagctgggtgggttgggcatcgttagatccaacgatcggaa
atgattttgtaccgcgaggtaccgatacctcgagatactttttgttggaccgaagaaaaa
ctc
>group_1746.fasta_consensus
gagatttgctccgatccaacaaaaagtattttgagatatggtaccaaattgtttctgatc
gttggatctaacaatacccatcctacccagctagatccaacattgagaaacgatttaata
ccgtacggtaccggtacctcgagatattttttgttggaccagagtaaatctc
>group_1747.fasta_consensus
gagatttactccggtctaacaaaaaagtaactcgaggtaccgatacctcacggtaccaaa
tcgtttctgatcgttggatctcgctaggtaggatgaatattgctagatccaacgatcgga
aatgattttgtactgtgaggtaccggtacgtcgagatactttttgttggaccggagcaaa
tatc
>group_1748.fasta_consensus
ctttggtccagcaaaaagtacctggaggtatcggtagctcatgataccaaatcgttttcg
atcgttggatatagttgggcatgacgagtattgttagatccaatggtcagaaatgatttg
gtaccgtgaggtactggtacgtcgaggtacttttttattggacggagcaaatctc
>group_1749.fasta_consensus
gaaatttgctccgatccaacaaaaaaaatatcttgagctaccggtacctcatggtaccaa
atcgtttccgatagttataattaattgggcaggatggccattgttagatccaacaatcga
aaacgatttggtaccgtgagataccggtacctcgagatactttttgttcaaccggagtaa
atc
>group_175.fasta_consensus
tgtcggtgacatgggaccgggggtatcgtgactagaggtttgggcagccgcggtcaccca
cgtggcctgaccccctcgggggggtcgggcccgagggtgacgtggccgcccctccctctg
tctccccgaggggtcgggccgctcccgtttcggccccgagggctggggcgccccgacccc
ctgtggttttggcgccacgtgtgtgggttaggtgagcacagcggcgctcacctaaccgca
tttattgcgggttggacgagcgcgccacgccgcatttaatgcagcgcagcgcacgcttat
ccggtccgtgaccggtcgcagtgtgtgaccggtcacagaccggtcagatcgcgggttagg
tggcaacaggcggcctgtcacacgcctcgccccgtcccgtcggaatgatgagagcctcca
ggcactcgtccctagccggagccggcgtggtaactcctggagttggcacgtcagtcccgg
ccagatacattccaggcttcatcgcaaccattgcaaggaagtcattgtatgaagaagggc
agacgtgtggcatgctaaactgacgcgtggtggacaagaatgaccggtttgtgactggtc
tgacgccggtcacgtcatcggcagacaaccgtgctcccacgttgcatctgcttccggcgg
agtggaggtaggtatgacccatcccatcggagggtcattcggacagcagccattgcaaat
ctccgcccattaatgagggaggacagggttcccggtgtcaggcgaaggcgcgagccaagt
tttggtcaagatagggtgggtccccacccaaaagaagagtaggtagaagtggtgcatgtg
gtatccccttgagatataaaaggaggaccttgcccaccgaaggagggggactctcagaca
ccgagaacctgaggggaaagagagaaagaggaagagggtttctagagcctgaactctctt
gctctccagctctctgtaactccttcacacacagatccaccagaacacaggagtagggta
ttacgcttctcagcggcccgaacctgtctacatcgcccgtgtcttgtgcatttgctctct
cgcgaacattccacagatcgagggttaagaacctcacttagcgcccccggccgaaccggc
aaaggggggcctgcgcggtctcccggtgaggagccccacgctccgtcatctggcgcgcca
ggtagggggcgcgtgtgtctttctaagccctcgtcctctttcgtgtgcgccaagcttctc
ccgctcagcccaatggccgaacgggcagtggcgcacaacctctctccgagcgctagcggt
gacgacggggagcagaacccgcgccgtcgagctcgtactccaccgtccccctctcgccga
agtcttgggcgggaggaggcgctcgagggggtcgaaagatccgcgacttcgccgcccgcg
ggcgatggagaaggacggcgagacggggagcgtcgcctcctcgtctacggcgatggcagc
acgccccagggcgcgctccaggctgcgggcgcgctcctgcgtcacccgcccgtcgtcccc
gatccagagactccagcccgacgttggctggatgacgtggccgacttggtcatgacggcg
cagcagcgcctaggcgccggcgggcggtcctccgccaccaaggcctctggcgctgctacc
gccggctccgtgtcgtcgaggcggagggcgcggcgagcggcggccgttacccgccgttcg
tccgccattccctcgtcaacgcctccgacccaagaagatgtgcgtggggggccggatgcc
cgcctcaatatcgagcgccggcgcaatggtcgtcgtgctgcccacgcaacggagggcgct
tcctcgtccggagcgccacttcggtccgggcacgggggccagccccccgtgtccccggtt
ggcggtgccggctgtcgagcctttgtggcgagccttcggaacgtccgttggcccccaagg
ttccggcccaccatcaccgaaaaatacgacggaagcgtcaaccccgccgagtttctccag
atctacacgaccgggatcgaggccgccgggggtgacgacagggtcatggcgaatttcttc
cccatggccctgaaaggtcaggcgcggggttggctaatgaacttgccacccgcgtcggtc
cactcttgggaggatttgtgccagcagttcaccatgaacttccagggcacatatccgcgc
ccaggtgaagaagcggacttgcatgcggtacagcgaagggacgatgagtctcttcgctcg
tacattcagcggttctgtcaagtccgcaacaccataccatgcatccccgcacacgcggtg
atctacgcgttcagggggggcgtgcggcacaaccgcatgctcgagaagatcgcctccaag
gagccccagaccaccgcggagctttttcagctcgcggaccgtgtggctcgcaaggaggag
gcctggacctggaactcctccggttccggtgtggcagctccggccgcccccgggtccgcc
gctcggtcagggcggcgggacaggaggaggaagaagaggtcggcccattccgacgacgag
ggtcacgtcctcgccgtcgagggcgcttcgcgggccacccgaaaggggaggcctgcgagc
gacaaaaagaaggaggccggcgctcccagcagggagcgcccgaccggcaagtggtgttcc
gtgcacaacacctccctccacgacctcgcggactgccgcgcggtcaaaagtttggctgag
cggacgaggaagtgggaggaggagaggaggcaggagcgccgtgagggcaaggccccggcg
gctcccgccggcaaccggcgaagtgaggccaagcagaaggcccccgccgaggacatcgac
gatggcgacgatgacctggggttccaggagcctggggccaccatcgccaccgtcgatggg
ggagcgtgcgctcacgcttctcgccggagcctcaaggccatgaagcgagagcttctggcc
gcggcccctacccatgaggcgacgcggcgggcgcggtggtcggaggttgccctcaccttc
gaccagaccgaccacccgccgtgcgttgcccggggaggacagatcgcgatggtggtttcc
cccaccgtttgcaatgtgaagttggggcgtgtcctcatagacgggggtgcagccctcaac
atcctttcccccgcagcctttgacgccatcaaggccccggggatggtgctccggccgtcc
cagccgatcatcggtgtgacgccggggcacacttggccgctaggtcatatcgacctcccg
gtcaccttcggtggttccgccaacttccgcacggagcgggtgaacttcgatgtggcggac
ctcagtctgccctacaacgcggtcctggggaggcccgcgttggtgaagttcatggcggcg
gtccactacgcctatctccagatgaagatgccgggccccggtggccccatcaccgtccat
ggcgacctcaaagtcgcgcttgcttgtatggagcagcgcgcggaccacctcgccgcggcg
tccaagcccgcgggtggcgacgagaggctcagcacctccgtcccagccgccccgaggcag
cggatgatcacgtgcgacgaggtcccggtcaaggaggttgccctgggcgacggcccgtcc
aagaccacacgaatcggtggtcttctggacgacaaataggaagacgcgctcgtctccttc
ctgcgggcaaacgccgacgtcttcgcctggagaccggcggacatgcccggggtccccagg
gaggtgattgagcaccgtctcgccgtgcggccgggcgcaaggccggtccggcagaaagtg
cggcggcaggccccggaacgtcaagccttcatccgcgaggaggtggcgcgacttctggag
gccggattcatccgtgaggtcatccatccggagtggctggcgaacccggtcgtcgttccc
aaggcgaacggcaagcttcggatgtgcatcgactacaccgaccttaacaaggcatgtcct
aaggacccttaccccctgccacgcatagatcagattgtcgactccaccgcggggtgcgac
cttttgtgttttctagatgcatactctggttatcatcagattcgcatggctagggaggat
gaggaaaaaactgcattcattacccccataggaacttattgttatacgacaatgcctttc
gggttaaagaatgcaggtcctacttttcaacgtactactcgaatttctttgggtagccaa
ataggacgtaatgttgaggcctatgttgatgacttggttgtgaagacgcgcaaccaagag
accttactctcggatctagcggaaactttcgaaagtctccgctccgcccgcataaagctg
aaccccgacaagtgcgtgttcggcgtgcctgcgggcaagcttctcgggttcttggtctct
gcccgaggcatcgaggccaaccccgagaagatacgagctatagagcggatgcgccccccc
agcaagcttagggatgtgcaatgcgtcaccggctgcatggccgccctaagtcggttcata
tcgaggctgggagagaaggcgctacccctatttaagctcctcaaacgctccgggccgttt
acctggacggaggaggctgagcgggccctcactcagttgaaggcgtacctcagttctccc
ccagtcctggtcgccccggagccagatgagccgttgctactctacctggcggcaaccccg
caggtggtcagcgcggcgttggtcgtggagcgcgacgaggacaaccctcactccgcgcat
ccccaccctgtgtcgactcgacccgggagagagcagggaggagaggcccccgagccgaac
ggtggcccaaggcccccgacggccggagctggccctccgcccgcttgtccgacggtgcca
ggcgcccccgacccccaggatggccccggggccactgcgggaaggccgcgcctgtcgccc
tctgaccccgaggtcgtcggcacagaagccgagtgcgccccgcgcggcctctcggacgaa
gagcgccctggagatgcggcccctagcgaagaggatcggccccgccgaaaggtgcagcgg
cccgtctacttcgttagcgaggccctccgggacgccaagacccgataccctcaggcccag
aagatgctttacgctattctgatggcttcgaggaagttgcgccattatttccaggcgcat
cgggtcacggtggttacgtcttaccccctcggccaaatcttgcataaccgagagggtact
ggacgggtggtgaaatgggcaatcgaactctctgaattcgatttgcactttgaaccacgc
cacgcgatcaagagccaggccctcgccgactttgtggcagagtggaccccagctcccgag
cccgtctccgtccccgaggccagctcgggcccctcgcagctgcctcacaccgcctactgg
gtgatgcagttcgacggctccctgtctcttcagggcgccggtgcgggggtcacgttgacc
tcgccgagcggagacgtcctcagatacctggttcgcctcgactttcgggcgaccaataat
atggcggagtacgagggactccttgcgggactcagggtggcagctggactggggatccgc
cgcctcctggtgttaggcgactcccagctggtcgttaaccaggtctgtaaggagtaccgg
tgctctgacccgcagatggacgcttacgtgcgccaggtgcggcgtatggagcgccatttc
gacgggatagagcttcggcacgtgcccagacgggataacgcggtcgccgacgaactctca
aggctcgcttcctcgcgagcccagaccccaccgggcgcctttgaagaaaggcttgcccag
ccgtcggcgcgacccgaccccctaggggagacggacgcgcctgaacggcccccgaggccc
gtcggagtccaggcctcgggacccgaggggagcgctcccagctcccttagattgattgct
tggatcgctgagatccaggcgtacctcgcagataagactctacccgaggaccgcgaaggg
agtgaacgcgtccagcgcatctccaagcgctacgtgctggtggaagggaccctctatcgg
cgcgcggctaacggagtcctcctgaagtgcattcctcgggaacaaggcgtcgagcttctt
gccgatatccatgaaggcgagtgcggagcccactccgcctcacgcaccttggttggcaag
gcctttcgccagggtttctattggccgacggctctcaacgatgcggtcgacctggtccgg
cggtgcagggcgtgccagttccacgccaggcaaacccatcagccggcccaggccctgcag
accatacctctttcgtggccgtttgctgtctgggggctcgatatcctgggtccgtttagg
cgggccccgggcgggttcgagtatctgtatgtcgctgtcgacaagttcactaagtggccc
gaggcttatccggtcatcaagatcgataagcactccgcgcttaaattcatcaggggcatc
actgctcggtttggggtgcctaaccgtatcattacggataacggcacccagttcactagt
gagctcttcggtgactactgcgaagacatgggcatcaagctctgcttcgcctcccccgcc
caccccagaagcaatggccaagtggagcgcgccaacgcggaaatcctcaagggcctcaaa
accaagaccttcaacatcctcaagaagcacggcgactcgtggatcgaggagctgccagcg
gtgctctgggcgaaccgaaccacgccaagccgagcaaccggggaaacgcctttcttcctc
gtctacggcgcggaggcggtcctcccatctgagctcaccctgaggtcccctcgggccacc
atgtactgcgaggctgatcaagatcagcttcgcagagatgacctcgactacttggaagag
cgaaggcggcgcgcggccctccgagccgcgcgctaccagcagagcctgcggcgctaccat
cagcgccacgtccgggcccgatcactctgcgtcgacgacctcgtcctacgccgcgtccaa
acgcgtgctggactgagcaagctctcaccaatgtgggagggtccgtatcgagtgatcggc
gtcccccggccgggctccgttcggctggccacgggcgacggcacagagctgcctaacccg
tggaacatcgaacaccttcgtcgcttctacccctagtgggggtcgggtgtcaggtctcgg
gctcgggccaaccccgcacccccccgggcgtgcagggttggccgggggctaccacatgca
tatacttatcttttttctcttccgtatttcaataaaagcattttcgatttcctaaggact
gtgtctgtgccattgtttccttttgaagaatcttggcttgaattagcacgctcgtgctcg
atcctgccctcggtggcccgggccggctaaaatcgccaaaaggggcccagaaccgagccg
tgccccggggcgtggtgaactccgggggggaatcggcaaaggcccacaatcgggtcatcc
ataaccctcggtcaccacgttcccggcctggccagtctcgacacgtggatctccccaggc
actagccccgacccgcgccatttgaggctgggacctgggcacgagcccttgttcaagcca
agacacagaaggaccgcggcacagaccatcctcgtctcatacacacaacaaatagaattg
acacagaaatttcctctttatttgattgcagattaaattagtctatacaagaagggggcc
cgaaggcctcggaagaagaaagaaaaagctatttaagattggcgggggcctgggggctca
cttcgacgcgcccgggtcgccggcctcgtcgtcgctgtcgtccgcaccaccgtcaccgcc
ctcctcgtcggagtcgagggcgaacgcgagccgaggggccgtaccctcgaagctgtggac
gatgtggtcggcggcgtcccggacctgcgcgcgcgcgccgtcctcggttccgggagggaa
ctcgtccagcgctgcccacggggagaagtcagggtccctggcctggtagcttgccagtac
gagctccaccgccccccgggcgaggtccctcgaggatgacttgatcgtctcctcgagctc
ctcggggagccgctggagggtcccggccatctctgagaggcgctgggcgaggcccccctg
gttggcggcgtacttcgcggtccgcccgccccagaggcccgcctgccgcccggcgcggtc
tagacgggagacggcgtcccgaagcatgccgggccctacctcgcctgccaagcggagggc
ctcgacctccccggcggacgagtccagcgcgccctgcagctcggcgatggtgtgttcggc
agctgcgaggcgggcggctaggtcgccgtcgcccgcggccgccccgccgctgcgcgctct
cgcgtccagctccttcgcccgcgcctcgagctcagcggcccgctgatccagtgcggccct
ctcggcgcgggcgccttccagattgcggcgcgcctgctcctcccgcgctgcctcgcggag
ggacaggctgtccgccagccgctgcgccgcggcctcggcctcctcgagagctcgctcccg
ctcggtgagcgcgtcctcgcggaggcggagtgcggactcctcttcggcgcaggcggcctc
gtgcgccgccagcgttgcctcccggatggcgacggcggcctcgcggtccgccagttccct
ctccttcgtgtccagggcgcgggcgcgctcctccagcaccgtggcgcgagcctcaagggc
ctcttcgcgctgccgggacgcgtcgagcttcttctctagctccgccgcccggctcccgta
ttggaggcggaggtcgtcccgcgccgcgttgaacacggcggtggcgatgagggcagtctc
ccgctcctcctccacctccctggcgatctccgccaggtccctacgacgggcctcgagctc
tgaggcgtgccggcggtgtgccttgcggcccgcctccaccatggcctccaccgagcgtcg
cccctcttcgacgcgcgcccacgccgcgtcgagctccgcccgctctgcctgcaggacctc
catctgggcgcttaacccgtccaacaccgtggtgttcgcggcggccaaggcctgcaggag
gggctccgcgctcagtggggcagcggaaggcagaggggagagccgcctcggtgtgggtgc
cgcgcggctcggcccgccgatcgacgtgccggactcgggggcgtcccccgaagctggctc
gtcctgagcgtcgcccgaggggtcgggcccgagcggtgcgcccgcggcctcgtcgtgggt
ggcctcggaagtcgtcgtcgcctcgggcggagtcgggtcgggggcttggcaggccgcctg
gcgtgcgcgcgccgcctccgcctcccggacggactcctcggcccggcggagtctggcctc
ctcccgagcggcttcctcagcctggcgaacccggacggcctcctgggcagcttcctcggc
ttcccggaggcggtctgcggcttctcgccggtcagcttcccgcctccgggcctccgcggt
cgccgtctcctcggcctcagaccggccggacttggaatggcggggggggcgcgacgggat
ctcgctgaggcagaagaaaaaccagaagacaaaaagaaacgggtgagtgaaaactcgcct
tgggagatgggagaatgaatacggccgcagtgggcgcggggacgaacctgcgaggaggtc
ggctaaacgaccaccttgggggggagatgaggtttccccggcatggttcggtccccccca
tcttgcggagccgcttcttctttcgctccccctcgggctgcgacgtcggcacggcaccct
ccgggcgcctgctgctggcacgcaccgccccgccccctcggggaggagatggggaagggg
taccctcctgtttcctcttcccccgggcgtcggcagggcggctgccccccgggcccccgt
cacggggcccagaagcacgaccccctcccggggtagattgttcccccctgcggctcccgc
ccgcgccatcgtggcctcggggggcccgctcccccgacgccccgaccgcctgcatgatgg
tcaggatgttggcgcgatctggatcgctgcagagggggaggaccccttgggggatgaggg
atgcctccacggagctgagattcagcacccgttggaccaccatcttgaagtcctcagggt
cccagtcccatttgcgcccctggtgggtcctcatgtagtcctcgggcccggtgtactccc
aggcgccccgggcgcgccgctggagcggcgcgatccggcgacgaaggtagtcgccgaaca
ccatggcccccgtgagcccctgggatcgcagacccgccaggcggtcaagaacggcgtcgt
agccgtctcccagatctaccggcgcccgccagctggaggcctgcgccgggggctggctcg
gaagtcggaggcgcgcttcgtcggcgaggggggtgtagaaccagtcgctcttccagtcgt
cccacttcttgcggaggacgcagggaatgtagcggttcagcaccggcccccgcggctgga
agtagcagccaccgactaccgacggcggcgacaccggctgtacggtgaagaaccaccgga
acagccggagagatgggcgcaccccgatgaacatctcgcacaggtgcgcgaagatggcca
acgtcattaccgcgttgggggtgaggtgcgccatctggagatcataaaactccagaacat
ccatgaagaaagaagagaatggcgggaccagccctgccattgcgaaagaaaggaagaaga
cggaccgccccgggtagtgtggcgccgggcgtccctcgcccagcgcaaccacctcccggc
cggtggcagattccggcatgaatcggcgcggcagcccggcctgcctctcgctcacgatgc
gagaaggcggcagcacgctaccgtcgagcggtgcggagccccgtgccatgacgccggcgg
aggaggggcttgagagcgagtgagtgcggcgagggtagggcacaggaaacgaagagttag
agcgcaagtggcgaaggcaaggggaataatggcgagaggaaggaaacgaatctcttcctc
ggcgtctttatacccttgccaacgctatgcccggctcctcgcttcccgcgcccactatct
cgccccctcgtttctcgcgcccacgcctccactaatcccgctcgcccgtttgcggcgcac
gaggcggatgtgcggccgtggcagtcgagatgggacatatcgtgcgcgcgttaactacgc
tcgccgaccgaagcgccatcatcatgtctccaggcgaaacgaaccggctcgtcccgattc
gcgcgctgctcgagtaatgtagcggtcttgaagaggccgctcattattgtcggtcggttt
tcccttgccgatgcgcgcgatttgcgaccgctggatttctgcccgcctgtagagaccggc
cccacctgtcaccaggcctaaggagtggcgtcacgcccgagcgcttccctcgaggagggc
gatcgccctggcataacgccgggggctactgtcggtgacatgggaccgggggtatcgtga
ctagaggcttgggcagccgcggtcacccacgtggcctgaccccctcgggggggtcgggcc
cgagggtgacgtggccgcccctccctctgtctccccgaggggtcgggccgctcccgtttc
ggccccgagggctggggcgccccgaccccctgtggttttggcgccacgtgtgtgggttag
gtgagcacagcggcgctcacctaaccgcatttattgcgggttggacgagcgcgccacgcc
gcatttaatgcagcgcagcgcacgcttatccggtccgtgaccggtcgcagtgtgtgaccg
gtcacagaccggtcagatcgcgggttaggtggcaacaggcggcctgtcacacgcctcgcc
ccgtcccgtcggaatgatgagagcctccaggcactcgtccctagccggagccggcgtggt
aactcctggagttggcacgtcagtcccggccagatacattccaggcttcatcgcaaccat
tgcaaggaagtcattgtatgaagaagggcagacgtgtggcatgctaaactgacgcgtggt
ggacaagaatgaccggtttgtgactggtctgacgccggtcacgtcatcggcagacaaccg
tgctcccacgttgcatctgcttccggcggagtggaggtaggtatgacccatcccatcgga
gggtcattcggacagcagccattgcaaatctcgcccattaatgagggaggacagggtccc
ggtttcaggcgaaggcgcgagccaagttttggtcaagatagggtgggtccccacccaaaa
gaagagtaggtagaagtggtgcatgtggtatccccttgagatataaaaggaggaccttgc
ccaccgaaggagggggactctcagcactcggaagaggaaggggaagagagaaagaggaag
agggtttctagagcctgaactctcttgctctccagctctctgtaactccttcatacacag
atccaccagaacacaggagtagggtattacgcttctcagcggcccgaacctgtctacatc
gcccgtgtcttgtgcatttgctctctcgcgaacattccacagatcgagggcgaagaacct
cacttagcgcccccggccgaaccggcaaaggggggcctgcgcggtctcccggtgaggagc
cccacgctccgtca
>group_1750.fasta_consensus
gagatttattccggtccaacaaaaaatacctcgagataacggtaccttacggtactaaat
cgtttccgatcgttggatctagctgagcaggatgggcattgttagattcaatgatcggaa
aggatttggtaccatgagttaccgctacctcgaggtactttttgttgaactagagcaaat
atc
>group_1751.fasta_consensus
aattcgctccgtccaataaaaagtacctcatgttaccaaatcgttttcgatcgttggatc
taacaatgtccaccctacctagctagatttaacgatcgaaaatgatttagtaccgcgagg
aaccatgcaccaggaccgaagcaaatctc
>group_1752.fasta_consensus
gagatttgctccggtccaacaaaaagtatctcgagatgccggtacctcactgtaccaaat
tatttccgatcgttggatctaactggacaggatggatattgttagatccaacgatcagaa
acgatttggtatcacgaggtatcggtacctcgagatactttctgttagaccggagcaaat
ct
>group_1753.fasta_consensus
gattcgcttcggtccaagaaaaagtacctcgaggtactagtacctcacggtactaaattg
tttccgatcgttggatctagctagccatgataggcattcttaaatctaacgatcggaaac
gatttggtattatgaggtaccgatatctcaaggtattttttgttagaccgaagtaaatct
>group_1754.fasta_consensus
gatatttgctttggttcaacaaaaggtatctcgaggtaccggccggtacctcatggtacc
aaatcgtttccgatcgttggagctagctgggcaggatgagcattgttaaatcgaacgatt
agaaacgatttggtatcgtgagttaccgctacctcgaactactttttgttggatcagagc
aaatctc
>group_1755.fasta_consensus
gatatttgctctgatctaacaaaaagtatctcgaggtaatgataccacatggtatcaaat
catttccgatcgttggatctaacaatacccattctgtctaactagatccaatgaataaaa
acgatttagtattatgatcgaggtactgaccttgaagtactttttattagactggagcaa
a
>group_1756.fasta_consensus
gagatttgctccgctacagcaaaaagtatctcgagataccgataccttacggtattaatt
aaatcatttccgatcgttagatttagctggatatgatgagcattgttagatccaacgatc
ggaaacgatttggtaccgtgaggtgcttattgttggaccgaagcaaatctc
>group_1757.fasta_consensus
agatttgctccggtccataaaaaaatatctcgaggtaccgatacctcacggtactaaatt
gttcccgatcattggatttagctggacaagatgtgtattgttagatccaacgaacgaaaa
tgacttagtaccgtgaggtactagtacctcgtggtattttttattgtaccggagcagatc
t
>group_1758.fasta_consensus
gagatttactttagtccaataaaaagtatctcgaggtagtaccggtaccaaattatttcc
gattattggatctaataatgtccatcctacccagctagtttcaacgatgggaaacaattt
agttctttgaggtaccagtaccccgagatacttattgcttggagcaaatccc
>group_1759.fasta_consensus
ttttttccggtccaacaaaaaatatctcacggtatcaaatcgtttccgattgatggatct
aacactgctcatcctgcctagctagatctaacgattaaatacgatttagtaccgtgaggg
accagtaactttgagatattttttactggaccgaagtaaatctc
>group_176.fasta_consensus
cagggccggtcctatgattttgagggccctaagcgaactcatcgcgatgggccctctaaa
ctatatataaaattttatgatatatagataataattttacttgcaaaacgataacaaata
catccatatattaaatttaacatgtctggtaattatgaagaaataaaaataacaatatat
ttataacttggaactaatatcattattcattaacttaatgaagaacaaaaccccatcata
tccgttgctcccatgaaaagatacttcttcgggcatttcttgatgcaaaatcatcaataa
cggtattaaaatcaatagtgttcaagatatccttctcaattgagcacatagccaagccat
ttaacctttcttgtgacatagttgatctcaaatagttcttcaaaacttcaagtttgagaa
acttctttcagctgaagctaccgtcataggtacagttaatagatttcgataggcaactaa
aacatttggatagcaatctgcatccataacgaacttcagaatctcaggcgcgaacatcga
agaatcacacctttaattctgaataaaaatcattgatctcaacatcggatgaggtactag
actactagtattaggtgttggcccctccaccatcatgggcccccggcggtcgcctcggct
gcatagggccagggccggccctg
>group_1760.fasta_consensus
gatttgctctggtccaacaaaaagtatctcgaagtatcggtatctcatgttatcaaatcg
tttccgatcgttagatctagctaggttggacaatcagaaacgatttgatatcgtgaggta
ccggtacgttgagttacttcctgttggacggaagcaaatctc
>group_1761.fasta_consensus
gatatttgctccgatccagcaaaaaataactcgaggtaccgataccccacggtaccaaat
cgtttccgatcgttggatctaacaatgcccatcctgcccagctagacccaacgatcgcaa
acgatttagtaccgtgaggtaccggtacctcaaggtactttttctggaccggagcaaatc
tc
>group_1762.fasta_consensus
gatatctgctcctatccaataaaaattatctagaggtacaggtacttcacggtatcaaat
catttttgatctttttaatttaacaatgctcatcctatccagttagattcaataatcgga
aacgatttagtaccgtgaggtaccggtaactcgagatactttttactgtatcggagcaaa
tct
>group_1763.fasta_consensus
gagatttggttcggtccaacaaaaagtatctttaaggtaccggtacctcacggtaccaaa
tcgtttttgatctttggatctaacaatgcacatcttgcctagctagatctaatgatcgga
aacgatttagtaccgtgactccgtgaggtaacagtacctcgagaaactttttgttggact
gaagcaaatctc
>group_1764.fasta_consensus
gagatttgctccggtccaacaaaaaatatctcgagataccggtacctcacagtgttaaat
cgtttatgatcgttggatctagctggacaggatggacaccgttagatccaatgatcagaa
acgatttggtactgtgaggtactagtacctcgaggccttttttttttttttttgaccgga
gcaaatctc
>group_1765.fasta_consensus
gagatttgctccggttcaataaaaagtaactcgagttaccggtattttacggtactaaat
cgttttcgatcgttggatctagctgggcaggatgggcgttgttagatccaacgatcgcaa
acgatttagtatgagtacctcgagatactttttgtttgaccagagcaaatctc
>group_1766.fasta_consensus
gagatttgcttcggtccaacaaaaaatatctcgaggtaccggtacctcacggtaccaaat
cctacccaattagattgaacgatcagaaacgatttggtactgtggggtaccggtacctcg
aggtactttttgttggaccggagaaaatctc
>group_1767.fasta_consensus
gaaatttgctctaatccggtccagtaaaaagtatctcgaggtaccggcacctcacagtac
taaattgtttccgatcgttggatctagctggacagaggtattgttaaattcaacgatcgg
aaacgatttggtaccatgagatattggtaccttgacatactttttattggaccggaacaa
atctc
>group_1768.fasta_consensus
gagatttgctccggtccggcaaaaagtatctcaagatactggtacctcattatactaaat
cattttcggtcgttggatctagctgggtagaatgagaattgttaaatctaacagtcggaa
acgaggtaccataagataccggtatttcgagatattttttttgttggaccggatcggagc
aaacctc
>group_1769.fasta_consensus
gagatttgctcatgtccagcaaaaagtatctcgaggtaccgatatctgacggtaccaaat
cgtttccgatcgttggacctaactgggtaggatgtgtattgttagatccaacgatcatat
cctaggatgtatattgttagatccaacgatcatatcctgcccagatagattcaacaatcg
gaaatgatttggtaccgtgagatagctatacctcgagatattttttgttggaccggagta
aatctc
>group_177.fasta_consensus
tgcatgcaaaaatattttaaactactttttctcttaaattatttatccaaatcatgatcc
gattgcaccattaaattcgttgcaattaaatctttaaaacaagaccacacatggatatat
tccggtgaaaatattagcttattattgaattatttttaaatgttgcacgttgttccacca
agtatatcggaattgtttcactaggtagatcgaaaatgtttcaatcgtttaaatcggacg
ttgtttcaccttatataaaaacaatgtttcagcaaatagcgaaagaatgtttcaagtcac
tgcaacatttgatctatataaagtgaaacattttttgtggaacaaaaaataaaacgaatt
ctcttaatagatgatttccataatatgtgggtgatttgttgcaaaagaatttttcaattc
actgcaacattagatctatacataaacattgtgagtacactaggtgaaacatttttagtg
gaacattgtgagtacactagtggatacttattgaaacactcaaccaacatatatgcaaca
tttacaaataaaccagtgaaacacaataaactacttactgaaacatacaaatagcaccat
gagatacattaaagaaagatatatacatcgtgacactaaataaatatgtgcaacataata
gaatttcagctgaaacatctaattttcatatgtgaaacattaagtttaattggttgaaac
atatgtgtgtttttttattataatatagtcatgtgagatcttgttgtaaagatttaattg
taacgaatacaatggtgtaatcggatcgtagattggatgagtaatttagaagaaaaatca
tttt
>group_1770.fasta_consensus
gaggtttgttatcgtccaacaaaaagtatctcgaaataccggtacctcacggtaccaaat
tattttcgatcgttggatctagctgagcagatgagttatcggtaccgtgaggtatcggta
tctcgagataatttttgttggaccggagcaaatct
>group_1771.fasta_consensus
gagatttgctctggttcatcaaaaagtacctcgagatacagatccaacgatcggaaatga
tttgataccgtgaggtaccggtacctcgatgtactttttgctagaccggagcaaatc
>group_1772.fasta_consensus
agatttgcttcggtccaacaaaaattaccttgaggtaccgatacctcacgttatcaaatc
gttttcaatcattaaatctagctgggtagaatgagtattgttagatccacgatcggaaac
gatttggtaccttgagatactttttgttggacaggacgaaatctc
>group_1773.fasta_consensus
gagatttgctccggtccaacaaaaaagtatctcgagataccagtacctcgaggtacttac
tttttgttggaccggagcagatctc
>group_1774.fasta_consensus
gatatttgttccggtccaataaaaaattcctcgaggtatcggtacctcacggtatcaaat
cgtttccggtcgttagatctaacaatgtccatcctatttagctagatccaatggtcggaa
acgatttggtaccgtaagataccagtacctcgaggtactttttactggacaggagcaaat
ttc
>group_1775.fasta_consensus
gagatttgctccggtccaaaaaaaaaaaaaagttacctcaaggtactggtaccctgtggt
accaaatcgtttcggatcgttagatctaacaatacccatactacccagctatatccgacg
atcggaaatgatttaataccgtgagttaccgctaccttgagtta
>group_1776.fasta_consensus
gatatttgctccggtctagcaaaaagtatatcgagttaccggtacctcatgatatcaaat
catttttgatcgttagatctagttaggtaggattggcattgttagatccaagagatttgc
tccgttccaacgattaaaaacgatttgatgtctcacggtaccggtagctcgatgtacttt
ttattggatcggagcaaatctc
>group_1777.fasta_consensus
gcttcggtccaacaaaaaagtactttttgagataccgacatctcacggtaccaaatcatt
ttttatcgttggatttaacaatgtccatcctgtccggttagattcaacgatcgaaaataa
tttggtgccatgaagtaccggtaacttaagctattttttgctggatttgagcaaatctc
>group_1778.fasta_consensus
gatttgctccaatctagcaaaaagtatctcgagatattggtatcaaattgtttctaatcg
ttggatctagctgggcaggatgggcattgttagatccaacgatttggtatcgtgaagtac
cagcatctcgacgtatttttggttggaccggagaaaatctc
>group_1779.fasta_consensus
gagcaattttacattccttgaggaggtaccatggggtaccaaaaaatttaatgtaaaatt
tggtacctgatagtacctaggtaccaagaggtactaaatttacaatagaaaaaatagtac
ctcatggtacctccttaaggactgtaaaattctc
>group_178.fasta_consensus
gagtaaatttcacaaaactacatatactttgaccaaattatcgcaaaactacagatttaa
ggtcgtatatcatagaactacagatttagcaacaaatttatcacaaaactacaggtttaa
aactaactatcacaaaactacatattttagaataaaattatcacaaaactacatatttta
ggatttaaatcctttgcactaatgtaatgtttgagttataaatatccaagttttgtgatt
aaattgacattaaacctgtatgtttgtgataactttgttactaaatctgtagttttgcga
tattttaccttaaatctgtagttttgtgataaaattagtgttaaatctgtagttttgtga
tacatcatgttaaatctgtagttttgcgataatttggtcaaagtatctgtagttttgtga
aattta
>group_1780.fasta_consensus
gggtagttttatcatccttgaaaaggtaccgggaggtatcattttctagtataaaacttg
gtacctttaggtaccaaaatttgtactataaaatttaggtacatcaaggtattttctcaa
tcactgtaaattttctc
>group_1781.fasta_consensus
gagcaattctacggtcctttaggaggtgtaaaattgacctatggtacctcatagtaccta
ggtaccaagaggtaccaaattaacaatagaaaaaatggtacctcatggtagctcctcaag
gaccgtaaaattgctc
>group_1782.fasta_consensus
gggcaattctactgtccttaagaaggtaccatgaggtaccaaaaaattagtgtaaaattt
ggtatctcatagtacctaggtaccaagagataccaaatttacaatagaaaaaatggtatt
tcatggtaacttctcaagtaccataaaattgctc
>group_1783.fasta_consensus
gagcaattctacggtccttgaagagctaccatgaggtaccaaaattttagtgcctcatag
tacttaggtaccatgaagtaccaaatttataatagaaaaaatggtacttcatggtgcctc
cgcaaggaccataaaattgctc
>group_1784.fasta_consensus
gagtaattttacagttcttgaggaggtaccatttttctattgtaaatttggtacctcttg
gtacctagttactataagatatcatgagataccaaattttacactaaatttttagtacct
catggtacctcctcaaagaccgtagaattactc
>group_1785.fasta_consensus
gagcaattctacagttcttaaggaagtaccatgagatactaaaaatttaatgtaaaattt
ggtacctcatggtaccttatagtatctaggtaccaagaggtaccaaatttataatagaaa
aaatggtatctcatggtacctcctcaagtaccataaaattgctc
>group_1786.fasta_consensus
cttgagaaagtatctttagttatcaaaaatttaaactaaaagttttggtaccttagggta
cagggttcctagtatctcgggcttagatattaagttttacagtagaaaacataatatcaa
ccagtatcttcttaacaatggtaaaattagctataattatttcatggaatgaaagtaatg
cacttgatagtaccatggcaaggagtgtgtgatttcaatcctcatgtcccgtgttcaatc
tccagcatgcttacaatttctcttaagaaatatttggagggacgtatctccctccaaatc
tcgtttttaatttcatggaatgaaaaaagatgaccatttttgggtaaactcgaatggtgt
tgcaaatatatgatctcactgaatcatatggatatgctgtatcaacatatggcagactgg
agacattcgaaattggaagcatagttggggtactgaagatagtgggtgttctgctctctg
tgggtggcacaatgcttgtcagcttatacaaaggcaagtcactgcatctctggaattcca
ttttgcagcaccaaaatgaaccggccacaaaaactgcaaccaatcagctaagagggacaa
ttttattggttgccagcagctttgcctatgcttgctggtaccttgttcaggtaatcacga
gcaattttacagttcttaggagataccactttttctattgcaaatttggtacctcttagt
acctaaatactatgagatacaaaaatttacactaaatttttggtacctcctcaagaacta
taaaattgctc
>group_1787.fasta_consensus
gagtaattttacagtccttaaggatgtactataacttatcacgttttctattgtaaattt
aatacctcttggtacctaggtactataaggtaccaaattttacactaaattttggtgcct
catagtacctcctcaatgaccgtaaaattgctc
>group_1788.fasta_consensus
agcatttttacggtccttgagaagatactatgaggtaccactttttctattgtaattttg
gtacctcttggtacttagtacctcttggtacttagatactatgaggtaccaaattttacg
ctaaatttttggtacctcgtgatagcttcttaaggaccatgaaaatgccc
>group_1789.fasta_consensus
gagcaattctacagtccttgaggagataccatgaggtactactttttctattgtaaattt
gatacctcattgtatctaggtaccataaggtaccaaattttacactaggattttggtacc
tcgtggtacctcctcaaggactgtaaaattgctc
>group_179.fasta_consensus
ggggaatttaactatttgccacttttacatttgacaattaaccaaatacccttcttaaga
ttgtacttaagaatttgccattagagagagaagcttttgtaactttttgccactttttgc
cctgtggagtgccacatgtgcatgccaacatggaccaacgtgaaaaatgaccaacctacc
ccttctagctagtggtaagtttctcagttgctaagcctgtccgcattgaatcttagtcat
aattcattcactggaaagataccaagagaaaccagcaacctgcccaatcttcccatttta
cccttttaaatttataaggcaacaacatcaatggcaccattcatgttacagtcagttcat
taactttttgaggctgcattcggatgtcttttttctaacttctactcacagttattagga
ctgaccggaccggcggttggactggaaaaaaccggaaccagggcctccgccggtctgagt
tctactccctcattttttttcgcacgtttctttaataactttttaaataaaattaagtta
ctttaaaaatatatattaatctattctttatttattaaaactcaaactaaattagtcatg
cgctaattctttgctcagttttacgtgaagagagaaatatttccaaaccatgctatcgca
caccttaatcgagctcactccaggtggcaccatcccaacaataccagccaaattggaata
ccgtttagcagcttgaaaaacgtacacgtgaaaaacgagagagatgagttgtgaaagtga
acaaaagaactcaatctaagtatcgttttgaaagtttgttataaccatctcagtggatct
attacttcaaatattgatttgttaactgatgtggaggtactcggtctttaatatagtacc
tcataaaagtgaacagcatccataccgatgcaactgattcgcgaaagcaatttgtccaaa
tattattcctgactcagcttatattacagacattactaacaagggtagattagtcatttc
gtgtgcctggtccatgctggcatgtatatgtggcactgaacagtgcagaaagtggcaaaa
aattacaaaagcttctctctccagtggcaaattcttaagtgcaaatctaagaagggtatt
tggttaattgccaaacctaaaagtggcaaatagttaaatttccc
>group_1790.fasta_consensus
gagcaattctacggtccttgaggaggtaccataaggtaccaaaaatttagtgtaaaattt
ggtacctcatggtatctcatagtacctaggtaccaatatgtaccaaatttacaatagaaa
aaatggtacctcctcaaggaccgtaaaattgctc
>group_1791.fasta_consensus
gagcaattttatagtctttgagtaggtactatgaggtaccactttttctattgtaaattt
ggtacctcttggtatctaagtactacgaggtacttaaaaaattagtgtaaaatttagtat
ctcataatacctcctcaagaactgtaaaattgctc
>group_1792.fasta_consensus
aggtacgaaaaatttagtgtaaaatttggtacctcttggtacctaggtactatgagatac
caaatttacaatagaaaaagtgatacatcatggtacctactcaaggaccgtaaaattgct
c
>group_1793.fasta_consensus
gagcaattttacggttcttgaggaggtaccatgaggtaccattttttctattgtaaattt
ggtatctcttgatacctaggtactatgagttaccatgaggtaccaaattttatatataaa
ggacctcctaaaggaccatagaattgctc
>group_1794.fasta_consensus
gagcaattttacgatccttgagaagttaccatgaggtaccacttttactattataaattt
ggtccctcaaggaccatagaattgctc
>group_1795.fasta_consensus
gagcaattttaccgtacttaagaaggtaccatgaggtatcactttttctactgtaaattt
ggtacctcttggtacctagttaccatgagataccaaattttacactaaatttttagtacc
tcatgatatctactcaatgaccgtaaaattgct
>group_1796.fasta_consensus
gagaaaattttcagtccttaaaaggtactaagtggtataaaatttttagtgtaaatttgg
tacctcctagtaccagaggtattgggaggtatcaaattttacactagaaaatatagtacc
tccaggtacctcctcaaaagaattgtaaaatcact
>group_1797.fasta_consensus
gagcaattctacggtccttgaggaggtaccatgaggtaccaaaaaaattagtgtaaatta
tgaggtaccatgaggtaccaaatttacaatagaaaaattggtacctcctcaaggaccgta
aaattgctc
>group_1798.fasta_consensus
gagcaattttaccctttttgaggagataccatgaggtatcattttttctattgtaaattt
ggtatctcttggtacctgattacaatgaagtaccaaattttacactaaatttttggtatc
tccttaaggaccgtaaaattgct
>group_1799.fasta_consensus
gagcaattttacggttcttgaggagataccatgaggtacaaaaagtttagtgtaaaattt
ggtacctcgtaatacctaggtaccaagaggtatcaaatttacaatagaaaaagtggtacc
tcatggtatgtctttaaatactgtaaaat
>group_18.fasta_consensus
tactccctccgggttgataatacttgtcgttttggacaagggcacggtctccaaaaaaca
actttgaccattattttctattataatatgtataaaagtgttaacaaatatatgatctta
ttaaagtactttttaagactaatctatacatgtagtcaccatatttgaaagacaaatatt
ttaaaaatgattcataatcaaagattctaaagtttgacctcacccttgtccaaaacgaca
agtattatcagcccggagggagta
>group_180.fasta_consensus
gggaccacctatacatttgtcgacaaattttctcctaaaaatttgacagatgtaattata
gtacaatcgtagtgtaattacactgtaacttatatgtaattacactgtaacttgcacgta
actacagtgtaacttgtatataagtttcatgtaagatttgttttggtgaggaagaaaaat
aaaatcacaacacacacatatgtgtaaggatttgttcccacaacctctattttaccgaaa
taacatattacgtagagatttttgaaagttacatacaagttacactatagttacagtgta
attacatgcaagttacagtgtaattacactacgattgtactgtaattacatctgtcaaat
ttttgggagaaaatttgtcgacaaatatatag
>group_1800.fasta_consensus
gagcaattttatatttcttaaggaggtaccatgagataccacattttctagatactatga
tatatcaaattttacattaaaattttagcaactcatggtacc
>group_1801.fasta_consensus
gagcaattttacggtccttaaggaggtaacatgaggtaccattttttctattgtaaattt
agtacctcttggtaccttggtactaggtacctaggtaccaaaggtactaaaatttggtac
ctcatggtacctgctcaagaaccgtagaattgctc
>group_1802.fasta_consensus
gagcaattttacggtacttgagaaggtaccatgaggtgccactttttctattgtacattt
ggtacctagatactatgaggtactaaattttacactaaattttttgtacctcctcaataa
ctataaaattactc
>group_1803.fasta_consensus
gagcaattctacggttcttaagaaggtaccatgaggtatcatttttttctattgtaaatt
tagtacctcttggtacctagatactatgagataccaaaaatttagtataaaatctgatat
ctcatattacctcctcaaaaactgtagaattgctc
>group_1804.fasta_consensus
gagcaattttatggtccttcagaggtaccatgagataccacttttttttattataaattt
ggtatctctttatacctagatactatgagatactatgaggtaccaaattttacactaaat
ttttggtacctcatggtacctctttaaggactgtagaattgctc
>group_1805.fasta_consensus
gagcaattctacggtccttgaggaggtaccaaattttggtacctcatggtaccgaggtac
ttcatggtatctcctcaaggaccgtaaaattgctc
>group_1806.fasta_consensus
gagcaattttacgatccttgaagaggtaccatgaggtaccgttttttctattgtaaattt
ggtacctcatagtaccatgtaccaagagataccaaattttacactaatttttttggtacc
tcatggtacctcaaggactgtagaattgct
>group_1807.fasta_consensus
gagcaattctaccatccttaaggaggtatcatgaggtactaaaaatttagtgcaaaattt
ggtacctcatagtacttaggtaccaagagatacgaaatttatagtagaaaaagtggtacc
tcatggtacctcctcaaggactgtaaaattactc
>group_1808.fasta_consensus
ttggggaagtaccatctaccaaaaatttagtgtaaaatttggtaccttctagtacgtagg
tatcaagagctaccaaatttacagtagaaaaagtagtacctcatggtacctactcacgga
ccgtaaaattgct
>group_1809.fasta_consensus
aacaattttatggtacttgaggaggtaccatgaggtactaatttttttattgtaaatttg
atacctcttaatagctaggtactatgaggtaccatgagaggtaccaaatattagtgtaaa
atttggtacctcatgatacctctttaagaaccgtaaaattgc
>group_181.fasta_consensus
gagtaaattgcacttacggtgcaacaacttggcaggtgggtgtaatttggtgcaataact
tgaaaaatgaacgttctagtgcaacaacttggtaggaaggtgcaatttagtataagaact
ttataagtgatcgtataaatgcaacaacttgtaaggtaggtaggattttgatacaataaa
ttaagaagttatgtgacaacttaattatttagagcattttttatataaattcaaattttt
aagtacttattttgacaatatactagcatggatctatataaatatatttatatttttatc
ctaataactaataactgaaagtcaattaaactggattaagaaattattatatttcagttg
ataattgagaaggtgaagaaaacaaaaaattcttaaaggtaattggatgtaaattgtatg
tgcaacataattcttaaagattaaattcatatataaggtaatatccgtatgatcagtgtg
tattggcatactgacatcgtgaaaaatctcatctagcatatgcttagctaaattgattca
ataaaatactaaattattaagttcttatactagaacgcacccacttgtcaagttgttgca
ctcggacgttcaattctaaagttcttgcactatattgcacccacctgctaagttgttgta
tcgtgggtgcaatttactc
>group_1810.fasta_consensus
gagcaattctactatatttgaggatgtaccatgagataccaaatttggtaaaaatttagt
gtaaaaatttggtaccttatgataactcatactctctctgtttcaaaatgtttgacactg
ttgacttcttagtacgtgtttgaccattcgtcttattcaaaaaatttaagtaattattta
ttcttttcatatcatttgatttattgttaaatatactttcacgtacacatataattttac
atatttcataattttttttaataagacgaacggtcaaacatgtgttaaaaagtcaacggt
gtcaaacattttgaaacggagggagtagtctataccaagagataccaaattaatttacaa
tagaaaaagtgctatcttatgataccgcctcgaggaccgtaaaaaagctc
>group_1811.fasta_consensus
gagcaattttacggtcctttagaaggtatcatgaggtactattttttctattataaattt
gatacctcttaatatctaggtactattatgaggtaccaaattttacactaaattttagta
actcatggtatctccttaatgaccgtagaattgctc
>group_1812.fasta_consensus
agcaattctacggttcttgaggaggtatcatgaggtaccaaaattttggtacctcatgat
acctcatactacctaggtaccatgaggtaccaaattttcaatagaaaaaatagtatttca
tggtaccttctaaaggaccgtaaaattgctc
>group_1813.fasta_consensus
gagaaattttacggtccttaagaaagtaccttaagctactaagattttacactaaaaatt
ttggtacctcgagatacctagtacctggagataacaaattttacactagaaaatatggta
cctcccggtacctttttaaggatggtaaaattactc
>group_1814.fasta_consensus
gagcaattctacggtacttgagaaggtaccatgaggtaccaaatttaaaatagaaaaaat
agtacttcatggtatctcctcaagaaccgtaaaattgctc
>group_1815.fasta_consensus
aggaattttacagttttttaggaggtactataagataacaaaaaattagtgtaaaatttg
atatctcataatacataggtaataagaggtatcaaatttataatagaaaaagtggtatct
catgataccttgtcaagaactgtaaaattactc
>group_1816.fasta_consensus
agcaattttacgatcatttaggaggtaccatgaggtaccactttttatattgtaaatttg
atatctcctggtacttaagtactacgaggtaccaaattttacactaaaattttgtacctc
atggtaccttcacagggattgcaaaattgctc
>group_1817.fasta_consensus
gagcaattctactgtccttgaggaggtatcatgaggtatcaaaatttacacttaaatttt
ggtacctcatgatacctcgcagtacctaggtaccatgaggtaccaaatttacaatagaaa
aaacggtacttcatggtacctccttaaggaccgtaaaattactc
>group_1818.fasta_consensus
gagtaattttatggtctttgaggaggtatcatgaggtaccaccttttctattgtaaattt
ggttcctaggtactatgaggtaccaaattttacactaaatttttggtacctcatggtacc
tcctcaaggaccgtagaattgctc
>group_1819.fasta_consensus
gagcaattttacggtccttgaggaggtaccatgagataccttttttttattgtaaatttg
gtacctcttggtatctaggtaccaaattttacactaaattttttggtacctcatggtacc
ttctcaaggactgtagaattgctc
>group_182.fasta_consensus
gagtaaattgcacccacggtgcatcaacttagcaggtgggtgcaatttggtgcaagaact
tgagaaatgagcgttctagtgcaataacttggcagataagtgcaatttagtataagaact
tcataagtgatcgcataaatgcaacaacttgcaagatatgtatgattttgatacaataag
ttaagaagttattcaacaacttaattatttggagcacatttttacacatattcgattttt
aagtacttattttgataatatactagcgtgggtttgtatataagcatatttatattttta
tcctaataactaataactgaaagtcaattaaactggatgtagaaattattatatttcggt
tgagatttgggaagatgaagaaaacaaaaattcttgaaggtaattggatgtgcagtataa
ttcttaaagattaaattcaatattataaggtaatatccgtaggattgctatgtaatggca
tattgacatcgtgaaaaaaaaactcacctagcatatgcttagctaagttgatgcaccaaa
atactaaattgtcaagttcttatactagaacacacccacttgtcaagttgttgcactcga
atgttcaattctcaagttcttgtactatatcgcacccacccgccaagttgttgtaccgtg
ggtgcaatttactc
>group_1820.fasta_consensus
gagaaattttacagtccttgagaggtaccaaaatttttagtgcaaattttcgtacctcct
agtaccggatgtaccgagaggtaccaaattttacattagaaaatgtggtacctcctcaag
aactataaaatcactc
>group_1821.fasta_consensus
gagcaattttacggtctttaaggatgtacatgaggtaccacgttttttattgtaaatttg
gtatctctgggtacctactaccttgtcccagaaaaagataaactctagctacgagtccag
gttcgtagctactaacatggacatatgcatgtgtccaggtttgtggttaggattggactt
ttttttggaacggagggggtaggtactgttaggtatcaaattttataataaatttttagt
atctcatgttgcctcctcaagaattgtaaaattg
>group_1822.fasta_consensus
gagcaattttatggtccttgtggaggtaccatgaagtaccattttttctattgtaaattt
agtacttcatggtatctaagtaatatgaggtaccatgaggtaccaaaattttatacctca
tggtacctcttcaagaaccgtagaattgctc
>group_1823.fasta_consensus
gagcaattttacagtccttgaggggtaacatgaggcaccattttttctattgcaaatttg
gtatctctttatatctagatactatgaggtactaaattttatactaaatttttagtatct
tatggtacatccttaaggaccgtagaatgctc
>group_1824.fasta_consensus
gagcaattttacagtccttaagaaggtatcatgagataccactttttctattataatttt
atacctcttgatacttaggtattataatgtaccaaatttttcgctaaatttttttacctc
cccaagtactataagattgctc
>group_1825.fasta_consensus
gagcaattttacaacccttgagaaggtatcatgaggtatcattttttctattgtaaattt
ggtattatgaggtaccaaattttacatgtaaatttttggtaccttttcaaagactataaa
attgctc
>group_1826.fasta_consensus
cgattttacgttccttgagtagttatcatgagatacaagaatttagtatcttatagcacc
tagaaatcgatagataccaaatttacgataccaaatttacaatagaaaaagtgatacctg
atggtatctcctcaaaaaccgtaaaattgct
>group_1827.fasta_consensus
gagcaattttacggttcataagaaggtaccatgatgtaaaaaaatttagtataaaatttg
gtatctcttggtacctagttactatgaggtaccaaatttataatagaaaaagtggtacct
catgatatcttcttaagaactataaaatttctc
>group_1828.fasta_consensus
gagtaattttacagttattgagaagttaccatgagataccattttttctattataaattt
ggtacatattgatatttagatactatgatgtaacatgaggtactaaattttacactaaat
ttttaataccttatggtacctccttaagactgtagaattgctc
>group_1829.fasta_consensus
gagtaattttacagtccttgagaggtaccaataggtaccaacatttttagtgcaaatttt
ggtacctcttagtaccggaggtaccagattttaaacaagaaaatgtggtaccttccggta
cctcgtcaatgactgtaaaatcactc
>group_183.fasta_consensus
gagtaaagtgtacgggcggtccttaaacttgtaggggtatgtcatctaggtccctaaact
ctcaaaatgcatatccaagtcctagaacttgtcatagtgtgtcatctaggtcccaaatcg
ccacaaccccttcaggatcctacgtggcgttgatgtggcatgccacacggacatgacatg
gcattattttgactgataaatgggacccatttaatttttttcctttttctttttttcttc
tcttttttcccctttcttctcctttctatgtgacccgtgcagaaaaaagggaaaaaaaga
agaatgagaagaaaacgaaaaagaaaaggaaaagaaaaaaaaaagaaaaggacacgtcac
gtccatgtggcattgccacatcagcgccacgtaggattctagaggggatgtgtcaatttg
ggacctagatgatacactttgacaagttctaggacctggatatgcattttgagagtttag
ggacctatatgacacaaccctacaagtttaaggaccgccaatgcactttactc
>group_1830.fasta_consensus
aattttatagttcttaaggaggtagcatgataaaaaaatttagtgtaaaatttagtatct
cctagtactttggtatcaagagatatcaaatttataataaaaaaatagtacctcatggta
tctccttaaggactataaaattactc
>group_1831.fasta_consensus
gagtaattccacgttccttgaggggttatcatgaggtaccaatttggtacctcatgatac
cttatagtacctaggtaccaagaggtaccaaatttacaatagaaaaagtagtacctcatg
gtacctacttaaggaccataaaattgctc
>group_1832.fasta_consensus
gagcaattctacggtacttgagaaggtaccataagataccaaaaatttagcgtaaaattt
ggtacttcatggtatcttatagtacctaggtacaaagaggtactaaatttacaatagaaa
aaatggtacctcgtggtacctcctcaaggaccataaagttgctc
>group_1833.fasta_consensus
gagcaattttacggtctttgaggaggtaccatgaggtaccaaaaatttagtacctaagta
ccaagagatactaaatttataatagaaaaagtgatacctcatagtatctcctcaaggacc
gtaaaattgctc
>group_1834.fasta_consensus
gagcaattttaccatcctttaggaggtaccatgaggtacctatgagataccaaatttaca
ataaaaaaaaggtggtactacttggtatctcctcaaggactataaaattgctc
>group_1835.fasta_consensus
agcaattttacaggacttgagaggtaccatgaggtactaaatctagtgtaaaatttgata
tattatagcatctatgtatcaagagataccaaacatacaataaaagaagtggtacctcat
gttaactctttaaggaccgtaaaattgct
>group_1836.fasta_consensus
gagaaattttacggtccttgagaaagtacctcaaggtacctaaattttacgctaaaaatt
ttggtacccaggtaccttatacctagagatacccagttttacaccagaaatggtggtacc
tcctgttaccttctcaaggatggtaaaattaccc
>group_1837.fasta_consensus
gagcaattctacggtccttaagaaggtatcatgaggtatcaaaaatttagtgtaaaattt
ggtaccttatagtacctagttaccaaaaggtaccaaatttacaatagaaaaagtggtacc
ttatggtacctcctcaagaac
>group_1838.fasta_consensus
gagcaattttacgttccttgaggaggtatcacaaggtaccattttttctattgtaaattt
agtatcttatggtacctaggtactatgaggtatcataagatactaaattttacactaaat
tttttgtatctcatgataccttctcaaagaccgtagaattactc
>group_1839.fasta_consensus
gaggaattttacggtccttgaaaaaaataccttaaggtacctaaattttacactaaaatt
tttggtaccttgaagtacttagtacctagaggtatcaaattttacactagaaaaatatgg
tacctctagtaacttcttaaggatggtaaaatt
>group_184.fasta_consensus
gagtaaagtgcataggcggtccttaaacttgtaaggttgtgtcatctaggtccccaaact
ctcaaaatgcacatctaggttccagaacttgtcaaagtgtatcatttaggtcccaaatcg
acatagcccctatagaatcctatgtggcgctgatatggcatgccatatggacgtgatatg
tccttttcttctttttcccttcttttttcttcgttttcttctcattcttctttttttttc
ctttcttctactcgggaaaagaaaaaaaaaggagaagaaagaaaaaaaagaggaggagga
aaagataagaaaagaagaaaaagataaatgggtttcatttgttagtcaaaatgatgccac
gtcttgtccgtgtggcatgccacatcagtgccacgtaggatcctataggggctggggcga
tttgggacctaaatgacacactatgacaagttcttggacttggatatgtattttgagagt
ttagggacctagatgacacacccctgcaagtttaaggaccgcccgtgcactttactc
>group_1840.fasta_consensus
gagcattattacagtcctcgagaagataccatgaggtatcactttttctactataaattt
gatacctcttgctacctaggtaccatgagatatcaaattttatactaatattttggtacc
ttctcaaggaccataaaattgctc
>group_1841.fasta_consensus
agcaattctacggtccttaaggaggtaccaaaattttagtgtaaatttttggtacctcat
gatacctcatagtacataggtatcatgaggtaccaaatttatacaataaaaaaaatggta
cttcatggtatctcctcaaagaccgtaaaattgct
>group_1842.fasta_consensus
gagcaattttatggtacttgagggaggtaccaaaaattaagtataaaattttgtacctca
tagtatctagataccgagaggaaccaaatttacaatagaaaaaatagtacctcatgatac
attctcaaggactgtaaaattgct
>group_1843.fasta_consensus
gagtaattttacagtttttgagtagatactatgatgtaccactttttctattgtaaattt
ggtactcatagtatcaatttttacactaaatttttttacctcatgaaacctccttaagga
ctataaaattactc
>group_1844.fasta_consensus
agcaattttaggtccttaaggaagaaggtaccatgaggtaccactttttccactgtaaat
ttggtacctcttgttacttaggtactatgaggtaccagattttacactatttttttaatt
acctcatggtacctcctcaagaaccgtagaattgctc
>group_1845.fasta_consensus
gagcaattgtacggtctttgagaagttatcatgaggtaccactttttttattgtaaattt
ggtacctcttggtatctagatactatgagatgtcatgaggtaccaaattttacactaaat
ttttgggtaccttatagtaccttcttaaaaaccgtagaattgctc
>group_1846.fasta_consensus
gagcaattttacggtccttaaggaggtaccatgagataccattttttctattgtaaattt
agtacctagatactatggagtaccaaattttacactaaatttttgataccttatggtacc
tcctaaaggaccataaaattgctc
>group_1847.fasta_consensus
agcaattttatggtccttgaggatataccatgagatatcaaaaatttagtgtaaaattcg
ttatttcatagtacctaagtaccaaaaagtgatacctcgtaccaaaaagtgatacctcat
ggtatcttctcaaagacagtaaaattgctc
>group_1848.fasta_consensus
gagcaattttacggtccttaagaaggtaccataaggtatcacttgttttactgtaaattt
agtacttcttagtacttaggtagtatgagttactataaggtaccaaatttacactaaatt
attgttacctgctcaaggaccgtaaattgctc
>group_1849.fasta_consensus
gagcaattttacagtctttaagaagataccatgaggtaccactttttctattgtaaatta
aatactatgaggcaccaaattttacattaaattttttttacctcatggtatctcttcaag
gactgtaaaattgctc
>group_185.fasta_consensus
aattccttacatacccctaaaagtttgctccatcccttgcatgcccttgaattttgtcac
atcccttgtatacccctgagatttcgtcttgatcccgtttatacccataccgttagttca
ccgttatcttttttccaaaatggccatgttgccctttttatagtcatgtgatcacttcaa
aaggctaaataaagcttaatgtgaactttttaaattttgtatagatagttgagcctaaat
ttcaaaaccaatatttattttttgaaatatttttaatagattttcaagcaagctttaaca
aaattaatgaaactcatatagaagtttcaccgaacatttagaaattaaaactatatttaa
cttgaatttaaatataaataagaatgttttatgaaatttgatctaaatttttaaaatttt
aaatttaacttttcaaactttgaggtcaaataaacacattctttttgttgtttactaata
aaatatttttcaactcgaaaattatgttggtgaaaaagctagcgcataggtactctaagt
aggggtaatatagtcattttgaaaataacttaatggtcaactgatggtcaactaacggta
tgggcttggaggggatcaaaatgaaaactcgggtgcatataagagatacgtcaaaactca
agggcacagaagggatggagcgaaatttcaggggcatacaaggaattttctc
>group_1850.fasta_consensus
gagcaattttacggttcttaaggagataccatgaggtatcattttttttattgtaaattt
ggtacctcttggtatcactaaattttttttatctcatagtaccttctcaaaaggattgta
gaattgct
>group_1851.fasta_consensus
agtaattttacggtccttgaggagatactatgaggtaccgcctttttctattgtaaattt
ggtacctcttggtacctagatactatgagataccaaattttacactaaattttttgtacc
tcatggtacctcctcaaggaccgtaaaattgatc
>group_1852.fasta_consensus
gagcaattttacggtccttgaaaagatactatgaggtacatttttttctattgtaaattt
ggtaccttttagtacctacgtaaattttacactaaattttttgtacctcatagtacctct
tcaaggaccatagaattgct
>group_1853.fasta_consensus
gagcaattttatagtacttgaggaggtacatgaggtaccattttttctgttataaatttg
atacctcttgatacataggagtaggtactaggaggtaccaaattttacagtaaatttttg
gtacgtactcaagaactgtaaaattgctc
>group_1854.fasta_consensus
gagcaattttacaatccttgagaagataccatgaggtactaaaaatttagtgtaaaattt
ggtacctcctagtaattagataccaggaggtatcaactttacaatggaaaaagtggtatc
tcatggtaccttctcaaagactataaaattgctc
>group_1855.fasta_consensus
gagcaattttatagtccttgaggaggtaccacattttctattgtaaatttggtacctctt
aatacctaagtactaggagctactaaattttacactaaatttttatccttaatggtatct
cctcaagaactgtaaaattgctc
>group_1856.fasta_consensus
gagtaattctacggttcttgaggaggtaccatgacgtaccaaaaatttagtgtaaaattt
agtttctcatgatacctcatggtactaaatttacaatagaaaaaatggtatctcgtggta
ccttctcaagaaccgtaaaattgctc
>group_1857.fasta_consensus
gagcaattttacagtccttaagaagataccatgaggtatcattttttctattgtaaattt
agtacctcttaggtacccaagtactatgaggtaccaaattttacactaaatttttggtac
ctcatagaccatataattgctc
>group_1858.fasta_consensus
ggtccttgaggaggtatcatgaggtaccattttttctattataaatttggtacctcttag
tacctaggtactatgaggtaacatgaggtatcaaattttacactaaatttttggtacctc
ctcaagaaccatagaattgctc
>group_1859.fasta_consensus
gagcaatttacggtccttgaggaggtaccatgaggtaccactttttccattgtaaatttg
gtaccttgtggtacctaggtactatgaggtaccaaatctatctatctatctattatatac
taaaagtccatgaaactccctaaaaacgctctttagccgccacgtggcgctctaataaaa
tagagaaaatcctagaaattgtaagaaaaaagcaaaacatctatcccttgattttcactt
aaattggtgggtccaatattatacaccgttagataaaattgatcttaaaataaactaaat
acaatgggtcccacctatcctctcctcccgtgaattggcagatggaggatatacatacgt
acatggtatgtacgcttccttcccccctttttttcctttttttcttcttttttccattta
tatatataatggatatattttttaaataatcataattttacaaacaaaactctaccatca
tataatgcactctttactttgcactattattttcaaacaatgcactattttaaaataaat
tttacacaattatatcgtgtacctttcaaataaacaatatctatattaactaatttatac
gtgcacttaaactgatggctccattatataaatcatcggatctactttttattacactgg
tctatctattattctcaagtaatgcactgtttcaaaataagatctacaccattatattgt
gtacccattaaattaataatttaaaatctatattaactaatttacagttacactagaact
ggtggacctattattataatcatcggatctattgtttgctaataaataaagcgtccaaaa
ttctctttttgcccactgcacaatgcacgtctgcactttgcctttcgcacgtgtgacaaa
gcatagtgtctgagacatctaaggtgatcacaaccgctatagcgctaccgctttgccaca
tcaaatcatatatggagatgattaattttgttaataacatgaaaagaaaattaaaggtgt
gatgcagcgagagaataattaagcaccatgggttgtgtttttctcagcaataattagctc
tctttaagttgaaaccaagagttgattacataacaattaacaattataatgtatttgtgt
tatgtcgtatttggattttgtactatttgttcgtataggtgaaaggaatcattatgttat
aaatgtgaacgcaatattgacgaatatcaatagaactcttactacgataagagtgataaa
gggagtttaaggccctctctttttttcccgattctatattttggattttttttacgcttt
ctaagtttctaaacggtgtcttctttaaacagcattctaactttttagaagtcaattcat
ttgtttataccctcaaatagctatcacataaattatataattcatcaatttcagctatgc
taaaccttaagtactactcccttcgtttcacaatgtaagtcattctagcatttcccacat
tcatattgatgttaatgaatctagacatatatatctatctagattcattaacatcaatag
cctaacataagaatactaataacactgatatatttattttattttttcaaataatatgtt
ttcatatggaacataccgcttatccattttcataagaaagaacttagctggccaagccac
aaacacggccggagaaagggactttaataattagtcccctacttacattgtgaaacaaag
gaagtacatattttttttcatgcgagtcatggtgatcagtaaattggtgatcaacggatc
atcaaagtcgtaagatgaatatataagagttgctctgaacaattgtaaataagtgtcaaa
attaattgctattaattagacatctaatggcttgctagccacaaaattaatttctctcaa
catgtatataaacatggacaaagctggaacaaatattaccatatgtcccatacaaatata
ttgcgcagttaatattctaattagtcatttaaaattccttaaaatactctcaagctgcca
cgtggtgctataataaattaaggcaaatattagaaattctaagaaaaaaaaatcaaagta
tctattattagattttcacttaaatcggtaggtccaatattataaaccgttagattaaat
tgatcttaaaataaactaaatactacgaggtcccacctcgacataggtacgcatgtgcgt
gcgtgggtaggtacgcctcccctcccttttttcatttttctctttcttctttttttccca
tgcatatgcttccctccctttattactatatcatgcgccttcatgagacgatttaatcaa
aataattttgagtaccttgcactcgcatttttaattttgcggctatactacacggtatgt
atatacgaactgtatgataattaactagcaatagtttcttatttactcgagaaaaaaaac
atgattcaaaagtcgtaagtacttaatccatcttctactcaaaagtttgtgaatggtttt
ttaagataccttaagaaaaatagaacccttaaattattataaaataacattatcgaaact
ttagtttgccctgaatctgagacaaaatttctgaacaaacaataatcttacctttcaaca
atataagtgcccgcgcatacgcgtgggccaccttactagttttacactaaatttttgata
cctcatggtatctcctcaaggaccatagaattgctc
>group_186.fasta_consensus
gagtaaattccttgtgtgcccctgaaaagttattcaatctcttacatgcccctgaaactt
actcgattccttctatacccttgaatttttgattggatcccctacatacccctaccgtta
gatttagcagcattccctggttagtttggttgaaaatgtctataatacccttgaggttgg
aggagctgaaaactaagaacatgtttggcagctgggtttgaaacattcatgactgcacag
tatgtattccgtgagactaaaaaaatagtgcataaaattaatttcattttcttttgttat
agcattcagtattttataaaaaaatataacatgacattggatctttcatgaccactaacc
gacacagcctgggggtaaaagacagtacccctacccgtttactcaaacaccattgcaatt
catcagcatatcaagagcatcggtagcaccatttaataggaagaaaatgaaaatacatct
aaaagcattcatacaccatcagcagtacacaaatatattactttttacatcatgagcata
atggcacaagcccataacagttcaaggcatctgcctgcataaagtcaaacaaattaatga
agaaacactagcagcagcagctattcgcattttgctaatcaacgcaagggtgtatcttac
cgacggcgaggagcagcggagcaaggaggtaataggccggcgtcggagcccccgagaaga
gggtgaggtgacaagagggagggcgcggaggaggcagggaggagacggcgtcgccatgac
cgcaagcagagtcgaggccgcggcgggatgcggactcgtcgccgcggcaggatgcaaagc
cgccgccgcccaccagatgcggaccccgccacgccaccgatgggatgcggacccagccgc
cgccgccgaccgcaagcagagccgagaccgcggcgggatgcagagccgctgccgccgccg
ggatgtgggagaagggcggcgatgcgcgtgcaacgatggctgaaagctggcgatgtgcgg
caccgtgcgtgtgggaactattttggaggatttggggatcggatgtggccctgtgttacc
tagggttgacaggggcattttcgcattttatgaaaatactgacaagctaacacacacatg
aacacaaacatctgacggaacccaaacggtaggggtatgtaggggatccaatcgaaaatt
caggggtatagaaggaatcgagtaagtttcaggggcatgtaagggattgggtaacttttc
aggggcacacaaggaatttactc
>group_1860.fasta_consensus
gagtgattttaaagtcgttgagaaggtaccgaaagataccgtattttctactgtaaaatt
ttgtacctctcagtaccggaggtacggaggtaccaaatttgcactaaaaattgtggtacc
tctcaaggattgtaaaatttctc
>group_1861.fasta_consensus
gagcaattttacggtccttgagaaggtaccataaagtcctattttttctattattaaatt
ggtacctcattgtacctaggtactatgaggtaccaaaatttacactaaaattttggtatc
tcatgatacctcctcaaggacagtagaattgctc
>group_1862.fasta_consensus
gagcaattttatggtacttgagaaagtaccatacggtaccactttttctaatgcaaattt
ggtatctcttgatacctagctgctatgaggtaccaaattttacactaaattttcgatacc
tcctcaaagaccgtaaaattgctc
>group_1863.fasta_consensus
gagcaattgtacaatccttgagaaggtagtatgaagtaccaaaattttagtgcaaaattt
ggtacctcttgatacctagaaaaagtggtacctcatggtagctcttcaaggactgtaaaa
tttgctc
>group_1864.fasta_consensus
gagcaattttacaatccttgagggtgtatcaaaaatttagtggaaaatttagtatctcat
actacttagatatcaagaggtattaaatttacaatagaaaaaatagtacgtacgtcatgg
tacctcctcaataatagtaaaattgctc
>group_1865.fasta_consensus
gatcaattctatgatccttgaggaggtaccatgaagtacaaaaaatttagtgtaaaattt
ggtacgtactgtgaggtaccaaatttacaataaaaaattgatacctcctaaaggatcgta
aaattgctc
>group_1866.fasta_consensus
agcaattttactgttcttgaggaggtaccatgaggtatcactttttctattataaagtta
gtacctcttggtacctaggtactatgagataccaaattttacactaaatttttggtacct
ttacctcctaaaggaccgtagatttgctc
>group_1867.fasta_consensus
gagtgattttgcagtccttgatgaagcactaagaggtaccacattttctagtgtaaaatt
tgatacctctcggaacctccagtactaggaggtaccaaatttgtactaaaaatttttggt
acctcctagtacctctcaaggactgtaaaatttct
>group_1868.fasta_consensus
gagtaattttacggttcttgaggaggtaccatgaggtatcactttttctattgtaaattt
aataccttttgatacctgggtactataaggtaccaaattttatactaaatttttggtacc
tccttaagaaccgtaaaattgctc
>group_1869.fasta_consensus
gagcaattttatagttcttaagaaagtaccatgaggtaccactttttctattgtaaattt
ggtatctcttgacatcgaggtactatgaggtattaaattttacactaaatttttggtacc
tcatggtacctcctcaagagccttaaaattgctc
>group_187.fasta_consensus
gagaaaattgacatttagccattgtcaaaacggggtttcgctggaatgccactcccaaaa
gtggtttcgttaaaatgccaccctcaaacaggggcaacttgttgcaatgccattccatcc
atttcttctcagtttaatgttttttgtaatgttttttcttgttgagatgaccaaaatacc
cttgatcctatctcatctctcctctctgtcttcctcctctccgttcggctcggcggcgca
gctagagacggagacggcggcggcgcggccggagacggggaaggcggcggcgcgcttggg
gatggggaaggcggcggtgcggacggggacggtggcgacgcggatggggacgggaaggcg
gcgacatggctggggatggggacggcggcgactgggacggggacggcggcggcgccgaca
tggttggggcaggtgggatgttcttctacgccgatgcagatggcgccgctgagccgagca
gccttccccaacccacgtcggcgccgtccccgtcgccagccgcgccggcaccgcccacct
catcgccgacccccatctccatcctcctcgacgacctcctcctcgagtgcctcgccggcg
tcccctatgcctccctcccgcaactccccaccacttcaccacgctcgtcgcctccgtcgc
gcgcacggcgagctccgctcctctctcctcgccctctccgtcacgcccacggcgagccga
cggatgttggcgtggtggtggtgatgaggacgaggagccggcggccaccgactcgcagct
acgccccgtccgccgccgctacgctccaccgccggcgactggatggggatcgatcccctt
tctcctttcccctgcaaagtcaacaaaatgactaggggcaaatatgccagagaatgatgg
aaaacatttggaaatcagttaaaatggttgaaatggcattatagtaagttggcttcattt
gacaatggcattataacgaagccatattcgggagtggcattccagcgaaaccccatcctg
aagatggctaaatgtcaattttctc
>group_1870.fasta_consensus
gagcaattatataattcttgaggaggtaccatgaggtatcaaaaatttagtgtaaagttt
ggtacctcctcaaagactataaaattgctc
>group_1871.fasta_consensus
gagcaattttatggtttttgagaaggtatcatgaggtaccaaaaatatagtgtaaaattt
gatatcttatagtacctcggtatcaagaggtaccaaatttacaatagaaaaaatagtacc
catgatacctactcaagcactgtaaaattgctc
>group_1872.fasta_consensus
gagcaattttactgtccttaaggaggtacaatgatttaccattttttctattgtaaattt
ggtacctaggtattatgaggtaccaaattttagactaaaattttggtacctcatgatacc
tcctcaagaaccgtagaattgctc
>group_1873.fasta_consensus
gagtaattctacggttcttgagaaggtaccaagatgtaccaaaaatttagtgcaaaattt
accaaatttacaattgaaaaagtggtacctcatggtacattctcaaggaccgtaaaattg
ctc
>group_1874.fasta_consensus
gagtaattctacagttcttaaggaagtatcatgaggtactaaagatttagtgtaaaattt
ggtacctcttggtatctaggtactataaggtactaaatttacagtagaaaaagtggtacc
tcatagtacctcctcaagtactgtaaaattactc
>group_1875.fasta_consensus
gaggaattttacagtagttgagaaattaccttgaggtacctaaattttattctaaaattt
ttggtaccttgaggtacttagtacctagaggtaccaaattttacactagaaaatatggta
cctctatgtaccttcttagagatagtaaaattaccc
>group_1876.fasta_consensus
aacaatcttacggtccttgaggagataccatgaggtactaaaaatttagtgtaaaatttg
gtacctcatagtacctaggtatcaagaggtaccaaatttacaatagaaaacgtggtaact
ccttaaggactgtaaaattgctc
>group_1877.fasta_consensus
gagcaatcttatgatccttgaggaggtatcacacgaggtaccaatttatctattataaat
ttgacctcttggtacctatgtactaggagataccaaattttacactattttttttttacc
tcatggtactttctcaagaactgtaaattgct
>group_1878.fasta_consensus
gaacaattttacggtacttgagaagataccatgaggtactgccttttcaattgtaaattt
gatacctcgtgatacctaagtactatgatataccaaattttacactaaatctttggtacc
ccatggtatctctcaagtacaataaaattgctc
>group_1879.fasta_consensus
atactatcatccttgagaatgtatcgtgaggtgctatattttctagcgtaaaatttggta
tctcaaggtattttcttaaggaccataaaatttctc
>group_188.fasta_consensus
ggaataagttcaccggccgtccctcaactttacaccgagattttttgaggtcccttaacc
acaaaaccagaaatctccacccctaaactatacaaaaccgttcactcaaggtccctaggc
agtatatacgagtggttttgctgacgtggcatcctagtcagcaaaaaaaaattaaaatta
atatgtgtggcccacatgtaagtgagacaatggtgtgggtcccacatttctctgtttttt
ttctttttctcttctcttctctccgaaatctctcgagtctcgagcaggcgcggcgaccga
gggggagagaggtggccggcggcggagcggggacggcggcggcggagagggagagagagg
cggtcgatgcgacggcggcggcgggagaggaggagaggtggcggccggcgcgacggcgag
ctcggcgtcggagatgttcgaacgtgccgggtgctcgaccacgggccccgccgccgcccg
ccgggcgagcggcgcgctctccccgtcgaccctctctccctccccaaggcgatggggctg
ctccgctgccgaaagagctgctgcctccactggatgaactacctcagccccgacctcaag
tgcagcaacttcaccgacgacgacgacgagctcaccatcaagctccacgcccttctcggc
aacaagtaagcaaaacaaatttcaacgtgttgtcatctgctccggttagctcttcttgtg
ttcttggtgctgattgattggttctgcaggtggaacacgcacatcaagcgcaagctcatg
agccagggcatcgatccgcagacgcatcagccggttagcgccgggaccagcgttgccgcg
gcaagcgagctgaccacgacggccagcactgtcggcttcccatccctgcaggcgccggcg
ccggcgtgagggagctcgaggaggaaggagggaaggctgggaggggtcttcctcgtagtc
gtgttggcggcggaggtgtctccggcggaggccgagtcagcggcggaggtgagctcgagc
tccgcgtcgaggagcaccgcgaagtcatcgctgccgctcgacgacgacggggaggacggc
gacggcgacttggcggcggggcttatggccgagggcaaagggcgtgctttggtcggttgg
ggtgggctggatgcgcctccgcgctcgcccacctccgctccgctgccacgctcgccctcc
gccgctccacccgccgccgcgctcgccctctgcttctctgcccgcggccgtgctcgcgct
ccactgctcggcccgccgcgcttgcgcccgccgccgctccgctgccgcgcttgccctctg
ctgcgccacccgcatccgcgcgcgctgctccgcctgccgccggcctccctcactgaagaa
gagaaatagagaagagagaaaagaggagagaaggagaaggaaggagagaaaaaaaatgtg
cagctaacatgtgggccccacgtattttttaaattttttttggctgactaggatgccacg
tcagcgaaaccacccatatatactgcctagggaccttgagtgaacggttttgtatagttt
aggggtgaagatttctggttttgtggttaagggatctcaaaaaatctcgctgttaagttg
agggacctccggtgaacttattcc
>group_1880.fasta_consensus
gagcaattttactgttcttgagaaggtatcatgaggtaccaaattttacactatttttta
tacctcatggtatgtcatagtacctaggtaccaagaggtaccaaatctacaatagaaaaa
gtgatacctcatagtacttcctcaaagactataaaattgct
>group_1881.fasta_consensus
agcacttttacggttattgaggaggtactatgaggtaccaaaaatttagtataaaattta
gcatgatacctcgtattacctaggtaccaaatttacaatagaaaaagtggtacctcatgg
tatctactccaggaccgtaaaattgctc
>group_1882.fasta_consensus
gagcaattttacggtttttgaggaggtaccatgttaaaaaaaaatttagtgtaaaatttg
atacctcatagtacataagtactaagaggtactaaatttacaatagaaaaagtggtacct
catggtatctcctcaaaaactgtaaaattgct
>group_1883.fasta_consensus
tggattttcatctccagaaagaatatctcatcatttcttgcatgccacctaaacaattgt
gaaaaaaaattgttaacatagattactacgaaatatatcatttcacaaacatgcaatgca
aattcaacttttacaagttgcaataaaaaaataagctgaaaatagtttaacttacgttca
cagttatatttgttacgacttgtagaagttgaatttgaacttacatgtttgtgaaaagat
atgtttcatattaatctatcttatcaacttttttcatattttttataaatatttaggtgg
catgaaagaaacgaggagatatcccctcgagagataaaaa
>group_1884.fasta_consensus
tttcatccctcgaggggaaatatatcccctcgtttcattcatgccatctaaatagtcata
aaaaattggcaatataaattaatatgaaatatattactccacaaaaacatgcaagtttaa
attcaacttctacaagttgtaacaaaaataacaaatatagctgcgagtgtacgacaatta
ttttcagtttaatttgttttttgttacaacttgtagaagttgaatttggtcttgcatgtt
tgtggagtgatataattcatattaatctatattgtcaatttttctcaaatttttttataa
ctatttatacgacatgcaaacaaacgagatgatgtcccttcgagggatgaaaatccacat
cc
>group_1885.fasta_consensus
tggattttaatctcccgagtgaacgttcactcgtttcttacatgtcaactaaacagttat
aaaaaaatgataaaattgattaatatgaaatatatcacttcacaaacatacaagtttaaa
tttaacttttataagttataaaaaaaacaaattaaattgtagtatatagtttaatttgtt
attttttttataacttgtagaagttgtatttcaacttgcattttttagagtgatatatta
tatatcaatctatcttgtcaaaattttaaaaaaatttcataattatttagttgataatgt
gagaaatgggtggacttctaccttcg
>group_1886.fasta_consensus
attttgatccctcgaggggatatcccctcgttgtttacatataacttaaatagatataaa
aaattaaaaaaaattgagaagatgtattaatatgtgatatattactccacaaaaatataa
gttcaaattcattttttacatctcgtaacaaataaaacaaattaaactataactagttaa
cgtatatttacaatcaaatttgttttttttcgttgcaagatatagaagttgaatttgaac
ttatatgctgtgaagtgatatatcacaagttaatatatattcttaaattttttcataacc
atttgagttacatacaaa
>group_1887.fasta_consensus
gtggattttaaactctcgaggggacgtcccctcgttgtttgcatgccacttaaataatta
taaacaaatttcaaaaaaaaattaagaagatgtattaacatgtaatatatcactccacaa
acatccaaattagaatttaacttgtatatgttgcaaaagaaagtaaattaaattacaatt
agttaacgtatatgcgtagtcaatttttattttttgcaatatgcataagttaaatttgat
gttgcacatgtttatggagtgatctatcacatattaatctatcttgttgattttttaaaa
acttttttaaaaccatttgagtttcatataaacaacgtattccctcgagagtttagaat
>group_1888.fasta_consensus
ttcccttgattcttgcatgtcatatttaactagttatgaataaaactaaaaaaataacag
tatagattatactgtgatacatcacttcataaatatacaaattcaaactggacttctaca
agttttaaaaaaaataataaatataattgtgaatgtatgtatactcgttagtgttttatc
aaggtcatgtttatgaagtgaaatatcgcatattaatttatcttgtgatttttttaaaaa
aaatatgactatttatatgatatataaagaaagaagtgaaatcctttgaggaacaaaatt
ccaatcc
>group_1889.fasta_consensus
tctctcgagggaatatctccttattatttgcatgttatctaaataattataaaaaaaatt
caactaaatagattaatatgtaatagatcactccacaaacatgaaagttaaaattcaact
tctgcaagttgcaaaaaaagatattaaactatggctagtaaacgtatattcacattcaaa
tttatttttttcgttgtaacttatagaagttaaatttgaccttacatgtttatgtagtga
tttaattatcatatattaatctatcttattggtttttttcaaatattttcataaccattt
agaacacatgcaaataatgagggatgtcccttcaagagtttagaat
>group_189.fasta_consensus
aaagaaaataacaaatatatatttacttacacattatttttatcaaaattacagtgcact
tacatgctatatcaactgaatttacaaatgtaattttagttatatagtactgtaacttta
tatttcacgacgacgacgacgacgagagtggccgtactgccggcggccagctcaatcaga
ggccaccttggcaccgtgcttctccatcatcacgcgcgcgcggggtagctaggtaacaca
ggccgacgtgccagccggccggcgagctgcatggaacgtcgaccttgcaaattgccgctc
gcatcgcaagctgcatggaggccaaaaaagtgtcaaatgccagcaaaaaaatcacacggg
agatggatagcaaaatcg
>group_1890.fasta_consensus
ggatatggattttcatccctgaggggatatctccccttgttgtttgcatgtcatctaaat
agttgtaaaaaaaatttaaaaaaaattgacaacatagattagtatgaaatatatcagttc
acaaagatgcaacaccaaatttcacttccgcaagttacaacaaaatgaacaaattaaaat
gaaaatagttgtgtacattcgcatatatatttgttatttttgttgaaacttgtagaagtt
gaattttaacttgcatgtttgtggagtcatatatttcatattaatatatggcatatttga
attttaacttgcatgtttgccaaatttttttaaaaaaatttgatgactatatttaggtgg
catgcatgaaacgaaggaatatcccctcgagggatgacatcactttccc
>group_1891.fasta_consensus
tggattttgatccctcgaggggatgtcctctcgttgtttgcatgtaactcaaatagttat
aaaataatttgaaaaaaattaagaagatgtattaacatgtggtatatcactccacaaata
tgcaagttgaaatttaacttccacatctcgtaacgaaaaaaattcttttgactataaata
tatgttaactagctgtagtttaatttgtttttttcgttgtgagacgtagaagttgaattt
gaacttacatgtttgtggagtaatatattgcatgttaatacatcttcttaaattttttaa
atttttttcataaccatttaaataacatgtaaataacgaggggatatcccctcgagggat
caaaat
>group_1892.fasta_consensus
gtggattttgatccctcaaggagatgtccactccttatttgcatgtcatttaaataatta
tgaaaaaatttaagaagatatataaacatgtgatatatcactctacaaacatacaagttg
tcaaattcaacttctacatcttacaacgaaaaaacaaatttgactatgaatatactttaa
ttagctgtagtttaatttgttttttttcgttgcaagatatagaagttgaatttgaacttg
catgtttgtgaagtaatatatcacatgttaatatatcttcttaattttttttcaaattat
ttcataatcatttgagtgacatgcaaacaatgaggagatatcccccgtaggatcaaaa
>group_1893.fasta_consensus
attttgatgcttcgaggggatgtttactcgttgtttgcatgtcacttaaatggttataaa
aaaattatgaaaaatatattaacatgtgatatatcacttcataaacatacaagtttaaat
tcaacttctatatcttacaacgaaaaaaaataaatttgactgagaatatatgttaactag
ctgatgtagaagttgaatttaaacttacatgtttatgaagtgatatatcatatataaata
catcttctcaaatttttcataatcatttgagtgacatgaaaactatatagggatattccc
ttgagagatcaaaatccac
>group_1894.fasta_consensus
gtggattttaatcgatgtccactcgttgtttacatgccactcaaatagttttgaaaaaaa
ttaaaaaagttttgggaagatgtattaacatgtgatatatcacttcacaaacatgcaaat
tcaaattcaactttcaaatatcgtaaaaaaacaaatttaactctagatatatgttaacta
gctgtaatttaatttgttttttcgttgtgagatacataagttgaatttgaatttgcatat
ttgtgaagcgatatatcatatgttaatacatcttcttaatttaattttttttataaccat
ttatgtaacgtatagataacgagggtatatcccctcgagggatataaat
>group_1895.fasta_consensus
ggatgtggattttcatccctcgagggacatcccctcgttatttgcatgttatctagatag
ttatcaaaaaatttgaaaaaaaattgacaacatagattaatacgaaatatatcactccac
aaacatgtaagaccaaattcaacttttatactccctccgtttcaaaatgtttgacaccgt
tgactttttaacacatgtttgaccgttcgtcttattcaaaaaaattgtgaaatatgtaaa
actatatgtgtacatgaaagtatatttaacaatgaatcaaataatatgaaaagaataaat
aattacttaaattttttgaataagacgaatgatcaaacacgtactaaaaagtcagcggtg
ttaaacattttgaaacggagggagtaagttgcaacaaaaataacaaattaaactgaaaat
agttatcgcatgttcacaactatatttgttatttttgttataatttgtagaagttaaatt
taaacttgcatgtttgtggagtgatatatttcatattaatctaggttgccaatttttttt
tatgtttttaattgactatttaggtgacatgcacgaaacgaggggatatcccctctaagg
atga
>group_1896.fasta_consensus
attttgatccctcgagggatgtctattcgttgtttgcatgtcactcaaataatcatgaaa
aaaattaaataataattagagaagatgtattaacatgtaatatatcactctacaagcatg
cacgttcaaattcaacttctacatctcgcaaaaaaaaaaaaactacaactagttaacgta
tattcaccgtcaaatttgttttttttgttgcgagatgtagaagttgaatttgaacttgca
tgtttgtggagtaatatatcacatattaatacatcttctcaattttttttcataactatt
tgagtaacatgtaaacaacgaggggacatccccttgagggatcaaaatctac
>group_1897.fasta_consensus
gatgtggattttcattcctcgagaggatattccctcatcgcttgcatgtcatctaaatag
ttataaaaaaattgaaaaaaaataacaacatagattaatatgaaatataccactcgcaaa
atttgatttctataagttacaacaaaaaagaacaaattaaactgaaagtagttatcgtac
attcgcagttatatttgttatttttgttataatttgtggaagttgatttttaacatgcat
gtttgtggagtgatacatttcatattaatctatcttgtgatttttttttcatttttttat
aaatatttatgtgacatgcacgaaacaagggaatatcccctcgagggatgaaaa
>group_1898.fasta_consensus
ggatgtggattttcatccctcgaggagacattgtctcattgcttgcatgttatttaaata
gttatcaaaaatttaaaaaaaatgacaacatagattagtacgaaacatatcactccacaa
atatgcaagatcaaattcaacttctataagttgcaacaaaaataacaaattaaactgaaa
atagttatcgcacattcgtaactatatttgttatttttgttacaacttgtgaagttgaat
ttaaaattgcatgtttgtgaagtgatatatttcatattaatttatgttgctaatttttta
tatattttttgtgactatttagatgatatgcacgaaacgaggggatatcctccagagatg
aa
>group_1899.fasta_consensus
attttcatcccttaaagaaacatccctcattgttgcatgtcactaaaatagcttaaaaat
tgaaaaaacattggtatgatagatacaaacatacaaattaacaaataggttaaaaattga
tttttttgttattttcatttctacttacatacgttgaatttgaaatttttgcatgtttat
gaaatgacatatttcatattaatctatcatgtctatttgttttttttaattttttttgat
gactttttgggtgacatgcacaaaatgaagagatgaaaatccacttc
>group_19.fasta_consensus
tactccctccgtttcaggttataagacgttttgactttggtcaaagtcaaactgtttcaa
gtttgactaagtttatagacaaatatagtaatatttataatactaaattagtttcatcaa
atcaataattgaatatattttcataataaatttgtcttgggttgaaaatgttactacttt
tttctacaaacttggtcaaacttaaagcagtttgactttgaccaaagtcaaaacgtctta
taacctgaaacggagggagta
>group_190.fasta_consensus
ggaataagtccactttccctccctcaacttatggccgtgtatgaatagcatccctcaacc
gcaaaaccgggtataacccatcccccaactccgaaaaccgttgcaaatcaactccccgga
cggttttggaggcggttttgtcctatgtggcaattgacttgcttatgtggcagttgactt
gctgagtcatcaagcgggacccacatgtcagcagtctccacctcatctcatcttctccct
caccatgattcccttcaagaaacgggaaaggaaaaaatcaagaagcggaggcgaggcgat
agaatcgagcagcaagatcaacggcaagacaagtagcacatgatggttgccgaattcaga
gaagacgccggcgatcacgcgaaacaagaaaggggaacgaacagaacaaatcagagacca
tgaaatcgtcgaagaacacgagcaaacagcaaacaagctagcggagttcttctagcgtgc
gcgcgacgcggagcgggtgtccgccatgcgcagctgctggcaatgccaccgtcgtccccg
tgccggagcctctccgtcctcatgctgcagcacaacccggcgctcggcgacatccccagt
ggcttccttctcggacggccggcgagcttctcccgcgcgcggacggccggcgagctattt
ccccgcgcgcggacggccggcgagctcctcccccgcgcgaggacggccggcaagatcctc
cccgcgcgcggacggccggcgagctcctcccccgcgcgcggccggccgacgagatcctcc
ccgcgcgagcactgccggcgagatcctccacacgcgcggacggccggcgacttggagggg
ctgcctcgtcctccacgaccccctctcagacgatgccccggcgccctcccgcctcctctg
cgtgctcgagccgggccactcccccgcgcgcggcgtggccaaccgacgagctcgtccccc
ttgcgccgtcgtcgccgccctgctgatagaaggtgagaggaggaagatatgaaagagaaa
gaggggaagagatgagatgaggtggagactgctgacatgtgggtcccgtttgatgactca
gcaaatcaactgccacgtaagcaagtcaattgccacgtaggacaaaaccgcctccaaaac
cgcccggggagttgatttgcaacggttttcagagttgggggatgggttatacccggtttt
gcggttgagggatgatattcatacacggccatgagttgagggaggtaaagtggacttatt
cc
>group_1900.fasta_consensus
ggatatagattttcatctctcgaggggatatccccttattgtttgtatgtcatctaaata
gttataaaaaaattgacaacatagattgtactccttccatttcatattgtaagatttttt
tggacttacctaggttcatacattgatgaatgtatatgttttctatatgtgtctagattt
attaacatctttatgaatttgggtaatgctagaaagtcttacactgtggaacggaagaag
taacaaaaagaacaaattaaactaaaaatagttatcgacttatcgtacattcatatttat
atttgttatttttgttacaatttgtagtagaagttgaattttaacttgcatacttgtaaa
gtgatatatatatcatattaagctatcttgccaatttttttaaaatttgttgaagactat
ttaggtgacatgcacgaaacgagggaatattccctcgagggatgaaa
>group_1901.fasta_consensus
ttttaatcacccgagtggatgtccactcgtttatgcatgtcatttaaatagttatgataa
aatttgaaaaaaaataaagattaatatgtaatatatcactccacaaacatgtaagttaaa
attcaacttctacaaattgtaacaaaaataacaaaaaaaaaaacttaaattagtatacgt
atatttgtagttaaatttgttatttttgttataactcgtagaagtcgaatttgaaattgt
atgtttgtcgagtgaaatattatatattaatttttttaaaaaaattataactatttagtt
gatatgtaataaagcgggtggaggctcactcgggtgattagaacc
>group_1902.fasta_consensus
ttttcatcccttaaaacgatatccccttgtttcttacatgtcacctaattagtcatattt
ttttaaaaaaaataattaagatagattaatataaaacatatcaatgcacgaacatacaag
ttgcgcgttcgaattcaactattacaagctttaacaaaaataacgaatattaaatgtgga
tgtacgttaactattttcgtttacaacttgtaggagtcgaattttacattgaatgtttgt
gaagtgatatatttcatattaacctatattattattattattattattattatttaaaaa
aattaatgactatttaagtgctatataagaaatgagtggacgtcttcttgaaacatgaaa
atccatctcc
>group_1903.fasta_consensus
ggagatggattgtaatagctcgagtggacgtccacccgtttattgcatgtcatctaaatg
gttatgaaaaattttaaaaaaaattgacaagatagatcaatatgtaacatatcactccgc
aaacatgcaagttcaaattcaacttctacaagttataacaaaaataacaaacaaaactca
aattactatatgtatatttacagttaaatatgttatttttgttacaacttgcagaagttg
aatttgaacttgtatgtttgtggagtcatatgttacatattgatctatcttgtcattaga
tgacatgcaataaacgggtggacatccactcgagctgttaaaat
>group_1904.fasta_consensus
tttgtatctcatccaaatagttatggaaaaaataaaaaaaatcaacaagatagattagta
tatgaacatcatatagatgccatcactataggtactggaaatactaaaaccagcacctat
aggccttttccctcctctatgggctaaaaacacaaaaaaggccggcatttttatataact
ataggcatcggttctaaagaaaaaccgacacctatactatagatgctggttttttgaaaa
aaaacctttaatttattaaaggtgccgcactgctggtttctttagaaaaccgacacatct
taaaacgagccgagccaggtggagacaagccggccgggtgggcgtctttttatctctctc
gatattgtgaatctctctcccttatcttttcttcttctcctcctcccaccggctctctcc
cactgtctctctcccttatatcttattctcctcctcccttatctcttcttctcatcctcc
caccggctctgcggtggtaggccacggtaggcgtcgggctcgcggaggagacgcgacggc
gatagcagttggaggagccctcccttttgccagatctggcaggaggggaggcggcggcgg
cagttggaggagccctccctttcgccagatctggcgggaggggaggcggcagcggcaggt
ggaggagccctcccctctgctagatccggcgggaggggaggctgcgacaggggcggcggg
gctcgcggatgcaggtggtgggctcgccgaggggaggcggcgtgatgactcgaagatgac
gactacggcggcggctacgcgaccatgcgacgacaacgatggcgggacaacgacagagag
gtggattctttttttttattgccaagatctgggatgaattttgagtatcaaaatttgtgt
tgtggatgaatagattgatatgtggatgaatccatctatggatttttttttattgccaag
atccaggatgaatttaagtgtcaaaatttgtgttgtggatgaatggattgatatgtggat
gagtccatctgtggattggatatgtgatggatagatgatgatatgctcgttcttgctgtg
gtgtggatggatgtgggaggagggactgctcggctcaatgcatcggctcgtcatcgagcc
agatttttttttattcagggaacctcaaaggtgtttgttcttaaaccggcacctatttct
tttcatattagtgctgcctccgtggtgccgattgggaaaaccggcacctatttgtgtttt
ctgtagtagtggatagatcacttcacaaacatataacttaaaatttaacttctataagtc
gcaatgaaaaaaacaaatttaactgtgaatatatattagctagctatagtttaatttgtt
tttctattgcaactagtagaagttaaatttggctttgcatgtttgtggagtgatttatca
tatattaatctatcttgttgattttttttaaaaaaataactatttaaataacatgtaagc
aatcaggaaatatcccctcaagagtttagaaccc
>group_1905.fasta_consensus
tcatccctctagagatatccctcgtttcgtgcatatcacctaaatagtcataaaaaatat
gaaaaaatagtaatataaattaatatgaaatatatcactccacaagcatgtaagtttaaa
ttcaacttcgttgcgaatgtgcggtaactattttcagtttaatttgttatttttgttgca
acttatagaagttgaatttagttttgcatgtttgtggagtgatatatttcgtattaatct
atgttgtcatttttttttattttttataactatttagatgacatgcaaacaagaggatat
ccccttgagagatgaaaatccacatcc
>group_1906.fasta_consensus
gttgattttaaactctacaaaggatgtcccctagttatttgcatgtcacttaaataatta
tggaaaaaattaagaagatatattaacatgtaatatatcacttcacaaatatacaagtta
aaattcaacttttacaagacatgacgcaacatatagaagttaattttatcttccatgttt
atggagtgatctagcacatattaaactatcttgttgatttttttaaatgtttttccagtg
acgcaaacaacaaagtgactttctctcgagag
>group_1907.fasta_consensus
gtggattttgatcccttaaggagatgcctcctcgttgtttgcatgttactgaaataggta
tgaaaaaatttgaaaaaaaatctaagaatatgtattaacatgatatatcactccacaaac
atgcgagtttaaattcaacttatacatctcacaacgaaaaaaacaaatttgactgtgaat
ataccttaactatctagttgcgagatgtagaagttgaatttgaacttgcatatttatgga
gtgatacgaagtatatcacatgttaatacatattctccactttttttcataaccaatgag
gggacgtcccctcgagggatcagaat
>group_1908.fasta_consensus
tttcatccctcgaggggatatcccatcgtttcattcatattacctaaatagttattaaaa
aaatttaaaaaagaaaatacaagatatattaatatgaaatatatcactccacaaacatgt
aaaggcaaattcaacttctacaagttgtaacaaaaataacaaatatatctgctaaagtat
gataactatttttagtttaattaattttttttgttgtaacttgtagaaattgaatttgac
cctgcatgtttgtgtagtgatatgtttcatattaatttatcttgttattttttaattttt
taatatttttaatgacatacaagcaacaagaggacatatccacgagggatgaaaatctac
atcc
>group_1909.fasta_consensus
attttgatctctcgagaagatgtcctcttgttctttgcatgtcacttaaatgattgtgaa
aaaatttgaaacaatttgagaaaatgtattaacatgtgatatatcacttcacaaacatgc
aagttcaaattcaacttctacatctcgcaacgaaaaaaaattaactgtgaatatacgtta
actaactgtagtttgatttgtttttctcgttgcgagatgtagaagttgaatttgaactta
catgtttgtggagtgatatatcacatgttaatgtatcttttcaaattgttttaaattttt
tcataactatttgagtgatatgcaaagaacgaggggacatcccctcgagagattaaaatc
cac
>group_191.fasta_consensus
gagtaaattgcatcttgggctattttttcttacctgtgttgtaacttggaccagtgaaaa
agtaaacttttcactttggaccgggtatgtttacacaaggtttcaatttagactctcttc
ttcttcctccaactccctttcttcctctcttttctctgtacagctcaaggtctctttctc
gatcaggtgtagtgcatgaaaaggcaagaagcaaaacccttcacagggtagccacccgcc
gaagttgatttcgagctcaaatgcaggcggcactacgaaggcggagcttgagcgctgcaa
aacttgttgaagctcgagcgacacatgtggaaatttagcgcaggcgtgcagcataacatg
tagcactagcggaggtcgagcatgagcttgagcgtggctatctgctacttgacttagttc
ttatcgtcagttcagaaagtagcagcaactgtctgtcattgccggccagcttcttcgtat
gctagttgctaccagtaggaatacttgttgtgcaccctccgctgtccttgaaattaagcc
acaagcactaggtagtcgatgattgaaaatgcaaactaccctttgaattctttggaagac
tttacagattgaaggggagagagggggaagagagttggaggaagaagaagggagtccaaa
ttgaaacatcatgtaaagatacctggcccaaagtgaaaagtttggctttagcctagtcca
aattgtaacaatggtaatcaaaggtggctcaaggtgcaattcactc
>group_1910.fasta_consensus
atgtcgactagatggttataaaaaataaatttaagaagatgaattagtatgtaatatatt
tctccacaaaattctaattttacatctatattttatcaaaaataccaaatttaactatga
atatacatatatttaatttatttttttaacttgtaaaagtcgaatttaaacttgtatgtc
agttgagtaatatactacatattaatctatcttatcattttcttt
>group_1911.fasta_consensus
cctcgagaggatgtcttctcgttgtttgcatatcactcaaataattataaaaaaataaaa
aagatgtattaacatgtgatataacacttcacaaacatgcaagttcaaatttaacttcta
catctcgtaacgaaaaaaacaaattaaactgcagctagttaacgtatattcacggtcaaa
tttgtttttttgattgcgagatgtagaggttgaatttgaacttgcatgtttgtggagtga
tatatcacatgttaatacatcttcttttttttaaaattttttcataattatttgagtgac
atgaaaaaaaacgagaggatatcccctcgatagattaaaatccac
>group_1912.fasta_consensus
tttcatccctcgaggggatatccccttatttcgtgcatgccacctaaaaagttatcaaaa
aatggaaaaaaattggcaagatagattaatatgaagtatattacttcacaaacatgcaag
ttaaaatttaacttctgcaagttttaacaaaaataacaaatatagatgcaaatgtacgat
aactattttcaatttaatttgttatttttgttgcaacttgtagaagttgaatttgatctt
gcatgtttgtggagtaatatatttcatattaatctatgttgtcaattttttttgataact
atttagatgatatacaaacaatgaagggatatcttctcgagggatgaaaatccataacc
>group_1913.fasta_consensus
gtggattttaatccctcaagagatgttccctcgttatttacatgtcaatcaaatagttat
gaattttttttaaaaaaatgtgaagatgtattaacatgtgatatatcactcaacaaacat
gcaacttcaaattcaactttcacatctcgcagcaattttttttcgttgcgagatgtggaa
gttgaatttgaacttgcatgtttctggagtgatatatcatatgttaatacatcttcacaa
ttttttcataaccatttgattgacatgcaaacaacgagcggacatcccctcgagggataa
aaat
>group_1914.fasta_consensus
ggaagtggatttggatccctcaaggaaatattccctcgttgattgcatgtcactcaagtg
gttatgaaaaaaattgagaagatatattaacatgtgatatatcactctacaaacatgcaa
ataaaaattcaacttcgacatctcgtaacgaaaaaaacaaatttaactctgaatatacat
taactagctgttgtttaatttgtatttttcattacaatttgtagaagttgaacttgaact
tgtatatttgtggagtgttatatcacatgttaatagaccttctcaattttttttcaaatt
tttttataatcatttgaatgacatgcaaataactaggggatatcccc
>group_1915.fasta_consensus
atattcgctcgtttcgtacatgccacctaaatagtcataaaaaaatttaaaaaaaatttg
gcaacattgattaatatgaaatatatcactctactaatatacaattttaaatttaacttc
tacaagttataataaaaataacaaatatagctaatatagctgcaagtgtatagtaactat
ttttagtttaatttattttttttcaacttgtagaaaatgaatttggttttacatgtttgt
ggatgatatatttcgtattaatctattaaactttttaaaaaatttaataactatttaaaa
taacatggaaataacgagaggatgtctctcgagagatagaaaatccacatcc
>group_1916.fasta_consensus
ggatatagattttcatcttccgtcgttgtttgcatgacatctaaatagttataaaaaaat
ttaaaaaaattgacaacatagattaatatgaaatatatcactccacaaacatacaagacc
aaattcgactcctataagttgcaacaaaaagaacaaattaaactgaaaatagttatcata
cattcgtatttatatttattatttttgttacaatctatagaagttgaattttatcttgca
tgtttgtagagtgatactcctatatttcatattaatctatcttgacaattctttttttaa
aaaaattataactatttaggtgacataaacgaaacgaggagatatcccctcgacggatga
aa
>group_1917.fasta_consensus
ggaaactactctaaactctcgatgggatattctctcgttgtttacatcactcaaatggtt
atgagaaaaattgaaaaaatatattaatatgcggtatatcactccataaacatgcaagtt
caaattaatttttttacatattgcaacaaaatgcaaattaaactacagctagtcaaattt
gcttttttttctttgcgatatgtaaaagttaaattttaatttgtatttttttggagtgat
atatcatatattgatacatcttcttaatttttttcctaaatatttaagtgacatgcaaat
aacgaggggacattccctcaaaagtttaaaatcca
>group_1918.fasta_consensus
ggatacggattttcattcctcgacggaacatccttcgttatttatataccatctaaatat
ttataaaattttttaaaaaaatttataatatagattaatacaaaatatatcactccacaa
acatgcaagaccaaattcaacttctacaagttgtaacaaaaataacaaattaaactaaaa
atagttatcgtatattcgcaactatatttgttatttttgttataacttgtagaagttaaa
ttttaacttgcttatgtttgtggagtgatatattttatattaatctatgttgctaatttt
cttttcatattttttatgactattaggtggtatgcacgaaactagggatatccctcgaga
gataaaatc
>group_1919.fasta_consensus
attttgataccttgagaggatatctcctcgttgtttgtatgtcacttaaatagttatgaa
aaaatatgaaaaaatttaagaagatatatgaacatgtgatatatcacttcaaattcaact
tctacttctcgcaacgaaaaaaacaaatttaactacaactagttaatgtatattcacact
caattttgtttttttcgttgcgagatatagaagttggatttaaactcgcatgtttatgga
gtgatatatcacatattattacatcttctcaattttttttaattttttataactatttga
actattttttataacatgcaaataacgagggaatatccctcgagggatcaaaatcaac
>group_192.fasta_consensus
acgtggctaattttgactcggtcttgatctgacgtggcactgatgtggcgcttacgtggc
aattcgatccggaaaataataaaccccgtgggacccacatgtcagtttcacacacaataa
taataataatggtgggacccacgcggaccccacatgtcagtctaattaacccctcctctt
ctgcttcctctctctcctcctcccctctcttcgtctctctcttgcgctgggtcattctga
ttctcctcttccccatcttctctgtcttcatctctctcccctctcctctctctcttctct
ccggttcacgggcggcggggagaggacggtgtccggctgggagaaggggcgcggcgcggc
ggctggtgggagggaaactagcggagagaagggaaccagcccggcggcggaggcagcgcc
gccgcggccgtggctgcggacgacgtcgacgtcgacctcggcatcctcggcggcgggatg
aacgtgtcccgccgaccggccgacacacgcgcgcatcctcggaggcggccgtccacgtgg
gcgggtgagggggccacctcgccggcgggagaggggagaggcggccggctgcgaagacga
ccccagtgatgatgacgaccgtgcggcgcgcggcggaggccgatcccgtgagcaggaagc
tcttcgtccacggcctcggctggggcaccagagccgacgacctccgctccgcgtttatgt
gcctaatcatacaaaggtagaagcaatagcgactagtactagctgactggagtatatttt
gcttcgtcatcatcatttgcttgtgttatgacggggttgatgaatgaatgaatgatcatt
gttttgggcaagaaaacaccgttccggccggactgacgaggaacccatatcgatccgctc
gccgcggcccatggaaacccaacaggagatggcggcgctaccttccgccgccggcgacta
ctaatggtgggtgatgctcgagcacattgacgaactcgaggtcgacgacgaggactccaa
ctacaactcctgctccgccgctgccgacgacaccgccaatcccgtgagtccatgacgacc
tcgctcacctccgacggccacgtcgtaagagtctacttccgcctcgaagcgcccccggcg
acgtcacacctatgcccctggcggtcactcttctccatttccgccgccgtcgtcgtcgcc
ggccgcatcccctagcgcaagagagagatgaagagaggagagaaggagagagaggaagca
gaagaggaggggtgagttagactgacatgtggggcagcgtgggttccaccattattatta
atttttttgtgtgtgaaactgacatgtgggtcccacggggtttattattttcccgggtca
aattgccacgtaagcgccacgtcataccacgtcagatcgagaccgagtcaaaattagcca
cgcaggcgccacgtcag
>group_1920.fasta_consensus
tttcatctctttgggtggatatcccctcgtttcgtgcatgccacctgaatagtcataaaa
aaatttaaaaaaaaattggtaagatagattaatatgaaatatatcacttcacaaacatgc
aggttaaaattcaacttcaacaaattataacaaaaattacaaatataattgtgaatatac
gataactatttttagtttattttgttcttcttgttgcaacttgtagaagtttaatttggt
cttacatgtttgtgaagtgatatatttcatttcaatccatgttgtcaatttttttcaatt
tttttgataacggtaggacatccccttaaggaatgaaaatccatatcc
>group_1921.fasta_consensus
tggattctaatctctcagggtgtacgtccaacccattttttatatgtcacttaaatgatt
atgaaaaaattccaaacaaatttgcaagatagattagtatgtaatatatcacttcataaa
catgcaagttcaaattcgacttctacaaattgtaacaaaaaaaaactctaactggtatat
gtatattcacagtcaaatttgtaatttttgttacaacatatagaagtcgaatttgatctt
gcatgtttatgaagtgatatattacatattaacctgtcatctcaattttttttgaaaatt
tttcataaccatttatatggcatgcaaaaaagggtgaacgtccacctgagtgtttaaaa
>group_1922.fasta_consensus
ttttctttactggaggggatatcctctcgattcttactagttataaaataacttaaataa
tttaaaaacaattaatatgatatattaatataaaatatatcactcaaatttaatttccac
aagttataaaaatacaaatataagtgcatgttaactattttcagtttatttttttaatac
tttatagaagtcgaattccaccttgcatttttttaagtgactagaaaaaatgcccgtgct
ttgcaatgggtaaacgttattttaatcttattgttattatacggtaatttcgttaaggtg
aaatacactgtggaaattcgcctatattttcaaaagcaaacgaagttaaacattgactca
aatacggatatatatttccaaaagcaaacgaagttaaaaaccgactcatacacatatgac
gtaccaaaataccggcaaaaacatcttcaatttttataatagtcgagatatattttatat
taatctatgttgttaagttttttttatgtctattaaaatggcatgtaaaacacgaaagga
ggt
>group_1923.fasta_consensus
tttcaatttctttgagaagatatccccttatttcttgcatgcatgtcatctaaatagtaa
taaatttttttaaaaaaatgataagatagattaatataaaatatatcactccacgaatat
gtaagttcaaatttagcttctacaagttggaacaaaaataacaaatataattgtgaagtt
aatttgttcttttttctgtgaaagttgaatttagtcttgcatgtttgtgtaatgatataa
tttctattaatccatattattaaattgcatcaaactttttttataactatttagatgata
>group_1924.fasta_consensus
ggaaatggatttaatttcatccctcgagggaacatcacctcattttttccatgccactta
ataaaagattgaaaaactttaacaatatagattaatatgaaatatatcacttcacaaaca
gacaatgccaaatttgacttctacaagatgcaaaaaaaaaaacaaagtaaactgaaaatt
cgcagttatatttgttatttgtagaagttgaatttgaatttgcatgtttacatcgatatg
ttgcatattaatctatcctatcaatttctttcattttgtatgactgtttagataacatgc
gggaaacgagtggtatcctttcgagggatgaaaat
>group_1925.fasta_consensus
ttttaaacactcaggtgcacgtctacccatttgttacatgttaattaaatgattataaaa
aaaattaaaaaaattgataagatagattaatatgtaatatatcactttaaaaaaatacaa
gttcaaatttgacgtctataagttgtaacaaaaataacaaatttaactgcgagtatacgt
tatatttgttatttttgttacaacttgtaaaagtcaaatttgaacttgcatgtttataaa
gtgatatattatatattaatctatcttctaatttttttgtttgaattttctcataatcat
ttaattgacatgcaagaaacaggtggacgtctacccgagagattagaattcatattc
>group_1926.fasta_consensus
tggattttcatccttaaagagacattcacttgtttcttgtaattgtatgccacctaaata
gtcataaaaaatttaaaacatttaacaacatagattaatatgaaaatatatcactccaca
aatatgtaaggtcaaatttagttacaagttgcaataagagaacaataaactattaactaa
aatagttaatgtacattcgcagttatatttattataacttataaaagttaaatttaaact
tgcatgtttgtggaatgatatatttcatattaatctattttatcaattttttaaaaaata
tttaggtgaaatgtaaaaaagagggaatatctactcagagaataaaaa
>group_1927.fasta_consensus
tttttattcctcaaggggatatctcattgtttcttacatgtcctgtacatagttagtata
aaatattttcaaattttgataagatagattaatacaagatatatcacttcacaaacatag
aaattcaaatttaacttctacatgtagtaacaaaaataacaaatataaatacgaatgtac
attaattagtttcagtttaattggtttttttacaacttggagcagtcaagtttgaacttg
cagatttgtatataatatatctcatattaatatatcttatcattttttaagtgttttatg
actatcttaggtgttatggtgttatgtaagaaacgagggatgtccttcgagggatgaaaa
atctatctcc
>group_1928.fasta_consensus
gggagtggattttgatcctcgagagtagtgtttgcaagtcgtttgaatagtaataaaaaa
attaagaagatatattattatgtgatatatcattccacaaatatacaaatttaaatttaa
ttaacttatacatcttgcaacgaaaaaacaaatttaattataaatatacgttaactagtt
gtagtttaatttggttttttttattacgagatgtagaagttaaatttgaacttgtatatt
tatatagtgatatatcgcatgttaatatatattcttaattttttataattatttaagtga
tatgtaaatatctaagagacatcctcgagagataaaaa
>group_1929.fasta_consensus
agaaattgaaaaaaaattgataggatatattaatatgaaatataacactctacaaacatg
caagttaaaattcaacttttaaaaattgtaaaaaaaataacaaatatagctgcgaatata
cgatatctattttttcaatttaatttgttattttttagcaacttgtataagtcaaatttg
gcattgtatgtttgtggagtgatatatttcatatcaatccatattgttattttttaaaaa
ttatttagaactatttaagatgatatgcaagc
>group_193.fasta_consensus
tactccctccgggttgataatacttgtcgttttggacaagggcacggtcttcaaaaaaca
actttgaccattattttttattataatatgtatataaatgttaacaaatatatgatttta
ttgaagtactttttaagactaatctatacatatagtcaccatatttcaaagacaaatatt
ttagaaattattcataaccaaagattttaaagtttgacctcacccttgtccaaaacgaca
agtattatcagcccggagggagta
>group_1930.fasta_consensus
ggatgtggattttttttatccctcaagggaatatcaccttctactcattccttgcatgtc
atctaaatagttataaaaaaattaaaaacaattaacaacatagattaatataaaatatat
cactccacagacatgcaaggtcaaattcgacttctataagttgcaacaaattaaactaaa
aatagttatcgtacattcgcagttatatttgttatttttttgttacaaattgtaaaagtt
aaattttaacatgcatgtttatggagtgataaatttcatattactctatcttgtgaattt
ttttcaaattttttataactatttatgtgacatgcacgaaacgaggggatattccctcaa
ggaatgaaaa
>group_1931.fasta_consensus
ggaggtggatttttatcgctctagtgtatatcccccattttgtgcgtgcccccgaaatgt
tatcaaatatttgaaaaaaaatagcaacatagatcaatatgtaatatatcactccataaa
catgcaaaatcaaattcaaactacacaagtataacaaaaataacaaatttgattgtaatt
agtgtgtactatttgcactgaaatttattatttttgtttatacacgttcatgtttgtgaa
ataacatatctcatattcatctatcatgtcattttttttttcaaatctttttatgtttat
ttaaataacatgcgacagagatattcttttaaggatgaaaat
>group_1932.fasta_consensus
gtggattttgatccctcgaggagatgtcctcagttgtttgcatgtcactcaaaagattac
gaagaaattttgaaaaaaattaagaaaatatattaaatttgtgatataccactccacaga
catgcaagtttttagtatcaaattctacctctctcaacgaacagtcaaatttgttttttt
agagatgtagaatttgaatttgaacatgcatgtctgtagagtgatatatcacaatttaat
acatcttcttaatttttttcatgaccatttaagtgaatatgtaaacaacgagaggacatg
tcttgagggatcacaatagtttccc
>group_1933.fasta_consensus
tcatccctcgaggggatatatcctcgtttcgtgcatgccacctaaatagtcatcaaaaat
ataaaaaaattggcaacatagattaatatgaaatatatcactccacaaacatgcaagttt
aaattcaacttctacaaattgtaacaaaaataacaaatatagttgtgaatgtgcaataac
tatttttactttaatttgttatttttgttgcaacttgtagaagttgaatttggacttaca
tatttgtagagtgatatatttcatattaatctatgttgtcaattgttttcaaattttttt
ataactatttagatgacatgcaaacaacggagggatgttccctcgagggatgaaaatcca
cat
>group_1934.fasta_consensus
ggatgtggattttcatccctcaaggggacattcctcgttgtttgcatgtcatctaaatag
ttattaaaaaatgaaaaaaaaacattaacaacatacattaatatgaaatatatcactccc
acaaacatgtaaaaccaaattcaacttctacaagttacaacaaaaagaacaaattaaact
gaaaatagttatcgtacaatcgcaactatatttgttatttttgttacaacttgtaaaagt
tgaatttaaactagcatatttgtgaagtgatatatttcatattaacatatgttgctaaat
ttttcaaaatttttgatgactatttaggtggcatgcatgaaacgaggcaatatcccctcg
agggatgaaa
>group_1935.fasta_consensus
ttttcttctctggagaggatatcctcttgtttcttacatgtcaccttgaaagaagctaag
aaaaatatttatatgagatatctcatgatgcaaacatgcaagtttaaattcaacttctat
aagctataacaattataactgtgaaaatacatgaactaatttcagtttaatttattcttt
ttttacaacttgtagaagtcaaatttgaccttgtatatttgtaaagtaatatatctctta
ttaatttatcttttta
>group_1936.fasta_consensus
gatattaattttcatctctcgaggggatgtcttctcgttgtttgaatgtcatctaaatag
ttataattttttttgaaaaaattaacaacactgattaatatgaaacatatcaatccacaa
acacatgcataaccaaattcaatttctacaagttacaactaaagaataaattcaactgaa
aatagttatcatacattcacagctatatttgttatttttgttataacttgtaaaagtttg
tacaatgatatattcatattaatctattttccaatgttttttaattttttttatgactag
aaaaaagcccgtgcgttataacgggtgaaaactattttaattttattattgttatatggt
ttagttaagatgaaattcactgtgagaattcgcttggatctatatatttttagaaaataa
tgagctgcggttcggagaccgttcgtctaaagttagcatgcgagttttcttattcgactc
ctcctgtatttccaaaagcaaacgaacttaaaaaccgacttcaaatacggatatgtattt
ccaaaagcgaacgaacttataaatcgactcatacacggatgacgtatcaaaataccgaca
aaaacatcttcaatttttataatagtagagatgatttaggtgacatgcacaaaacgagag
gataccacttcgagggataaaaacacatcc
>group_1937.fasta_consensus
ttttcatcccttcaggagatatcccctcgttttgtacatgtcatctaaataatcataaaa
aaatcttaaaaaattgattaatatgaaacatatcactccgcagacatgcaagttaaaatt
caacttctacaagttgcaaaaaaaatataattgtgaatgtacgataactattttcaattt
aatttgttaattttgttgcaaattgtagaagttatatatttgcagagtgatatatttcat
atcaatccatgttgtcaaatttttttcaaattgtttagaactatttagatggcatgcaag
c
>group_1938.fasta_consensus
tttcatccctcgaggagaaatccctcatttcgtacatgccacctaaatagtcataaaaaa
atttgaaacaaaatggtaagatatattaatataaaatatatcactccacaaatatgcaag
ttaaaattttacttctacaagttataataaaaataacaaatatatctgcgaatgtacgat
aactattttcagtttattttcagtttattttgttctttttgttgcaactcgcaaaagtta
aatttggtcttacatatttgtggagtgatatatttcatattaatctatgttgttaaattt
ttaattttttataactatttcgatgacatacaaacaacgaggagacatctcctcaagaga
tgaaaatcca
>group_1939.fasta_consensus
gatatggattttcatccttcaggacatccgctagcttttttcctatatgtcacctaaata
gtaaaaaacatattttttttaacaatataggttaatacgatatatatcactctacaaaca
tgcataggttaaattcgactttcacaagttgtaaaaagaacaaattaaactgcaactagt
taacgtacactttgcagttatttttgtaacaacttggaagtcgaatttgagcttgcatgt
ttgtgtagtgatatatttcatattaatctatcttgtgtttttttaaaagaaatataactc
tttaggtggcatgcatgcaagaaacgataagacatcctctcgaggggtgaaaa
>group_194.fasta_consensus
actagttgtgttcagaaaagttcctagccatcctataaataggcagctatgtcctagatg
tgatgctgctgtccaacaatcaatgtaacgtgcaatacttgagcaaagcataaccagttt
gtgaaacaaacacagagcttctctcctctgttctccttctctgttccattgctagcaaaa
taatcaacaacaacaactggtatcagagcgcccaggttcgagtagggcgtgacggagtag
cacggcgtatcggtattgtcaattgaagctacaagtatggcttcaagttcgggcgccaca
atggcgcagtctatggttcctgtatttgcaggagaaaattatgatatatggagcatcaag
atgcggacgctgctgctatctcaaggattgtgggatattgttgagaatggctatcaagag
tattccgctggagaaactcttacggcggaacagaaaaagtctttggcagaggatcggatg
tcggacgccaaggccttgttcttgatccaacaaggagttgcggaaagtctatttccgcgt
attattggcgccaagaaatccaaggaagcatgggacaagttgaaggaggagtttcaagga
tctcagaaggtacttgcggtgaagcttcaaaccttgagaagacaatttcagaatttgcta
atgaaggagtcagagaaggtaaaagactatttctcaagagttattgagatcgttaatcag
atgcgcctctatggtgaagatataaacgaccagaaggttgtggagaaaattttaatcagt
ctgcctgaaaaatacgagtacattgttgctgctattgaggagtcgaaagacttgtcgact
ctcacaattcagcaactaatgagctcgttggaatctcacgaagaaagaaagcttcagcgc
gaagggagctctattgaaaatgcatttcagtcaaagttgagcttcaggcctcaaaactca
aggtttcgcggaaattttcaaaaaaatggatttccaatgcgagaccgtggttattttcag
aaaaatggcttttccaggcagaaggaagatggtcaagagagaagagaaaaaggtacgtcc
agttcaaatttgtggtgtgacatttgccaaaaatctagtcatactacagatatgtgctgg
aagaaaatgacctgcaacaagtgcaaaagaaagggccatattgcaaaatattgcagaact
cgagaaattaatcgggctaatttttcacaagaaaaggaaaaatctgaagaaatggttttc
tcttgccatactgctcaagaagaaaaagatgatgtttgggttattgacagtggttgtaca
aaccatatggccgctgatccaaatttatttcgagaaatggattcatcgtatcatgcaaag
atccacatgggaaatggctctatagcccaaagtgaaggcaaaggtacggttgctgttcaa
acagcagacggtccaaaatttataaaagatgttttgttggtacccgatttaaagcaaaat
ttgctaagtattgggcagcttctagaacacgggtacgcggtttattttgaagatttttct
tgcaaaatattggaccgtaaaaataatcgtctggttgccaaaataaatatggagaagaac
agaaattttctattaaggatgaatcatccaactcaaatggctctcaggagtgaaattgat
atttccgatttatggcacaaaagaatgggtcatcttaattacagagcattgaagctactc
aggacaaaaggtatggttcaaggccttccatttattactctcaagtctgacccatgtgaa
ggatgtgtatttggaaaacaaattcgggcttcttttccccacagtggagcttggagagca
agtgcaccattggaactagtgcacactgatatagttggtaaagtgccaacaatttcagaa
ggaggaaattggtactttatcacatttatcgatgattatacaagaatgatctgggtatat
tttctaaaagaaaaatctgcagccttggagatattcaaaaaattcaaggccatggtggaa
aatcagagtaatcgaaaaattaaagtattgcgcagcgatcaaggaggagaatatatctca
aaagaatttgagaaatattgtgaaaatgctggcatccgaagacagctaacggcaggctat
agtgctcaacaaaatggagttgcagaacggaaaaatcggacgatcaatgatatggccaat
tctatgctccaagacaaaggtatgcctaaatctttctgggctgaagcagttaatactgca
atttatattttaaatagaagtcctaccaaggcagtaccaaaccgtacaccttttgaagct
tggtatggtaaaaagcctgtcattggtcatatgagagtatttggttgcatttgctatgct
caagtgccagcacaaaagagagtaaaatttgataataaaagtgatcggtgcatatttgtt
ggctatgctgatggtatcaaaggctatagactttataatttggagaaaaagaaaattatc
attagcagagatgtgatttttgatgagagtgctacatggaactggaagtctccagaagcc
tctagtactccattattgccaaccactaccatcacactaggccaaccacatatgcatggc
actcatgaagtggaagatcatactccaagtccacagtcatcaagtccaatgtcaagctca
agtgctagttcagattcaagcccgagcagtgaagagcaaatttctacaccggaatcagct
ccaagacgggtaagaagtatggttgaattattagaatctacttctcaacaaagagggtca
gaacaacatgaattttgcaattattcagttgttgagccacaaagtttccaagaagcagaa
aaacatgataattggataaaggccatggaagatgagattcatatgattgagaaaaataat
acatgggagttggttgatcgtcctagagacagagaagttattggagttaagtgggtttat
aagacaaaattaaatccagatggctcagttcagaaatacaaggcaagacttgtggcaaaa
ggctttaagcaaaagcctgggattgattattatgagacatatgctcctgttgccaggcta
gagacaattcgtaccataattgctctagcagctcaaaagaggtggaagatttatcaactt
gatgttaaatcggctttcttaaatggctatcttgatgaagaaatctatgttgaacaacct
gaagggttttcagtccaagggggagaaaataaggtattcagactcaagaaggctttatat
ggattaaagcaagcgcctagagcgtggtatagtcaaattgacaagtactttattcagaaa
ggatttgccaagagcataagtgagcctactctatatgtcaacaaaacaggtacggatatc
ctaatcgtctcactctatgttgacgatttgatatatactggcaatagtgagaagatgatg
caagactttaaaaaagatatgatgcatacatatgaaatgagtgatctgggcttgctccac
tattttctcggtatggaagtgcatcaaagtgatgaaggaatatttatatcacaaaggaaa
tatgctgaaaatattctaaagaaatttaagatggataactgcaagtcagttacaaccccc
ttgttgccaaatgaaaagcaaaaggctagagatggagctgataaggcagatccaacaatt
tacagaagcttagttggaagtttattatatttgaccgcaacacgaccggatattatgttt
gcggcaagtttattatcaagatatatgtctagcccaagtcaattaaattttaccgctgca
aagagagttttgcggtatatcaaagggaccgcagattatggtatatggtataagccagtt
aaagaatcaaaattaattggctatacggacagtgactgggctggatgtcttgacgatatg
aagagcacatcaggctacgctttctcacttggttcaggtatgtgctcctggtctacaaaa
aaacaaaatattgtcgctttatcttcagccgaagcagaatatgtagcagcatcaaaagct
gtttcacaagttgtttggttgaggagaattatggaagatctgggcgagaagcaatatcag
cctactacaatttattgcgacagtaagtctgcaattgcgatcagcgaaaatccagtcagt
catgacaggacgaaacatattgctatcaagtatcattatatccgggaagcagttgatcgc
caggaagttaaattggaattttgccgaactgatgagcagttggcagatatatttaccaag
gctttatccaaagaaaaatttgtccgcgacagagagctcatcggagtttgcaagaaataa
attaagggggagtttgttggagttaatttatttctagaacataccagcctactctctaac
tctctctactactcatgaaacaaaagtcaaggagcaagtccttcctctgtgaaatttcta
gagtagtgtagacaataatatgttctttgtgagttctagtattttcatgcatgtaccagt
actagttgtgttcagaaaagttcctagccatcctataaataggcagctatgtcctagatg
tgatgctgctgtccaacaatcaatgtaacgtgcaatacttgagcaaagcataaccagttt
gtgaaacaaacacagagcttctctcctctgttctccttctctgttccattgctagcaaaa
taatcaacaacaaca
>group_1940.fasta_consensus
gggaaactattctaaactctcgcgaagggatgtccactcgttgtttgcatgtcactcaaa
tggttatgaaaaaaaaaattgagaagatgtattaacatgtgatatatcactccacaaata
tgtacctttcaaattcaacttctacatctcgcaaaaaaaaacaaattgaactacagctag
taaacttatatccgcggtcaaatttgtttttttttgttgtgatatgtagaagttttaact
tgcatgtttatggagtgctatatcacatgttacatcatctcaatattcttttaatttttt
tcataatcatttgaatgatatgcaaacaacgtgggacatccccttgagagtttaaaatgt
ac
>group_1941.fasta_consensus
attttaaactctggaggggacatctccttgtttgtttgcatgtcatccaaaatggttatg
aatttttttgaaaaaattcaacaagattggttaatatgtgataaatcactccagaaatat
acaatgtcaaatttaaattctacgagttgcaacgaaaaaaataaatttgattgtcaatat
acgttaactagtcatagtttaatctgttttttcattgcaacttatagaagttaaatttta
acttgcatgcttatgaagtgatttaccatatactaatctatcttgttaaattttttcata
attatttggatgacatgcaattaacgagggatgtcccctcgagaatttagaattcacctc
c
>group_1942.fasta_consensus
ggaagaggattttgatccctcgaggggatatctccttgttgtttgcataccactcaaatg
gttacaaaaaaattcaacttctacatctcgcaacgaaaaaaactaatttgactctgaata
tatgttaactagctgcggtttaatttgttttttttcgttacgagatgtacaagttgaatt
tgaacttgcatgtttgcggagtgttatatcacatgttaatacaccatttcaatttttttc
aaattttttcataaccatttgagtggcatgcaaagaacgaggggatatccctcgagggat
taaaat
>group_1943.fasta_consensus
ggatatagattttcatccctcaaagggatgtcccctcgttgcttgcttgaaaaaaaattg
ataacatagattaataagaaatatatcactccacaacatgcaaggccaaattagactttt
acaagttacaaccaaagaaacaaattaaactggaaatagttatcatacactcgcagttat
atttgtattttttttgttacagcttgtaaaggttgaattttaacctgcgtgtttgtggaa
tgatacatttcatattaatctattttatcaatttattttaaatttttttatgactattta
gatgacatgtatgaaacaagagaatatcccctcgagggatgaa
>group_1944.fasta_consensus
ttttcatccctcaagaaaatatctctttatcacctaaatagttatacttttttttataaa
aatgataatttagattaatatggcatgtatcactccatagatatgcgagtttaaaattcg
acttttacatattgtaacaaaaacaataaatacaactatgattgtatgttaactagtttc
agtttttttacaacttttaaaagtcgaatttgacgtctatgaagtgatatatatcatatt
taatctatgttatcagtttttttatttttttataactatttagatgaaatgaaagaaacg
agaggatgtcccatcggaggatgaaaatcgatctcc
>group_1945.fasta_consensus
gggaaactgttttaacagatcgagtggacgtccacccgtttattgcatatcatctaaata
gttataaaaaaattaaaaaaatataaataagatatatcaatgtgtaatatatcaattcac
aaacatgcaagttaaaattcaacttctacattttgttatttttgttataatttgtagaag
ttaaatttgaacttgcatgtttgtggattgatatattacatattgatctatcttctcaat
tgttttgaaaacttttcgtagccatctagttgacatgcaataaacgggtggacgtccact
cgagctattagaatcca
>group_1946.fasta_consensus
ttcatccctcaagcgaatatctctttgtttcgtacatatcacacaaatagtcactaaaaa
atataaaaaaattttggcaacatagattaatatgaaatatatcactccacaaacatgcaa
gtttaaatttaacttatacaagttgtaacaaaaataataaatatagttgtgaatgtgcga
taactatttttaatttaatttattattattgttgcaacttatagaatttgaatttggcct
tgcatgtttgtagagtgatatattttgtattaatctatgttgtcaattttttttaatttt
tttgctaactatttagatgacatgcaaacaacgaggggatatcccctctagagatgaaaa
tccacatcc
>group_1947.fasta_consensus
gattttatctctcgaggagatatccactcgttccgtgcatgtcaactaaatagtcataaa
aaaaattgaaatatatatcactccacaaacatgtaagttaaaatttaacttctataagtt
gtaacaaaaataacaaatatagatgcgaatgtacgataattattttcagtctaatttgtt
atttttgttgtaatttgtaaaagttaaatttggtcttgtatgtttatgtaataatatatt
ttatattaatctacgttgttatttttttaaaaaaaatttgataactactcctttagatgg
catataaataacgggggatattctctcgagggatgaaaatctatatcc
>group_1948.fasta_consensus
attttaacagctcgagtggacgtctacccgtttattgcatgtcatgcaagtagttatgaa
aaaaaataaaaaaaatatgaataagatagatcaatattaatatatcaatccccaaacatg
caagttaaaattcaacttctacaaattgtaacaaaaataacaaacaaaactgaaattact
atatgaatatttataattaaatttgttatttttattacaacttatagaagttgaatttga
acttgtatgtttgtggagatacatattgatcgatcttgtcaattttttttaaaatttttt
gtaaccatctaattgacatacaataaacgggtggataaacgggtggatgtgcactcgagt
tattagaattcatctcc
>group_1949.fasta_consensus
gtggattttaaactctcgaggggacatcccctcgttgtttgtatgtcacttatatagtca
tgaaaaaaattgagaagatgtattaacatgtgatatatcactccacaaacatacaagtta
aaattcaacttctacatatcacaacaaaaatacaaatttgactatgaatatacgttagct
agctgtagtttatttttttggttgcgagatgtagaagttgattgaacttgtatgtttgtg
gagtgatatatcacatattaatacatctttttaatgtttttcataaccatttaagtgaca
tacaaataatgaggggacatcccctcgggagtttagaat
>group_195.fasta_consensus
tcatatgattgttgatgcttattcaacgttaagcatgctcatgttgattacattcaccac
tatcactggatcaaatcctattgtaaatatcatgtttattatcttgttattttggattaa
aatatgccgaattatgaccaaatttccaacaatccaaaaacctgataggtcattttcggt
agttggctttgctgctgcactgaaaccacatgcttttgatggttcaaactataagagatg
gaaagcacgtgcactattgtggttgacagcgatgcagtgcttctatgtttcacggggcaa
acgaagtgaaccacctctttctcctgaggaagaggctaagttcgaggcttcggattgcct
gttccgtggagcattgatcagtgtactcgctgacaacatagtggacgtgtacatgcacat
gccttctgggaaggacatgtgggatgcacttgaggccaagttcggagtttctgacgccgg
cagtgagctgtatgttatggagcagttctatgactacaagatggtcgatgaccgttctgt
agttgaacaagctcatgagattcagatgctggctaaggaacttgagaacaacaactgtga
gttgccggacaagtttgtggcaggtggcattattgccaaactaccaccttcttggtcgga
ctttgccacttctctaaagcacaagagacaagagttcagtgttcctgatctcattggctc
tttgggtgttgaggagaaggcgagggcaaaggacgtccggggcaaaaaggttgagggagg
ttctagtgccaatatggtacagaagaagaaccctcatgcatcccacaacaacaagaaagt
caagcctgatgtcaaacccaaggctgcaaccaattttaagaagaaaagcaagggaaaggc
aaagggagactgctttgtgtgtggcaagtctgggcattgggccaaggactgtcctgagcg
caaagacaggaagtctgccaacatgatcattagcgagggcggaggaacatcggggtacgg
taaaatattacctacagttctctctgtttttcattcacctgattggtgggtggacactgg
tgctaatattcatgtatgtgctgacatttctctattttcttcttatcaggtcgggagagg
ttcctccttgttgatgggaaacgggtcgcttgcggctgttcatggtgttggtacggtcga
tctgaagtttacttcgggaaagaccgtgcagctgaagaacgtgcagcatgtcccttcaat
aaagaagaatctagttagcggctctctattgtgtagagaaggttttagacttgtgtttga
gtccaataaatgtgtcgtatctaaatatgggacttttgttggaaaaggttatgacagcgg
aggcttgttccgcttttctttgaatgacatgtgtaataatcataatgctgtgaaccatat
tagcgagaatgatgagtctaatgtgtggcattcgcgactctgtcatgtgaatttcggttg
tatgacgcgcttagctaacatgagtttaattccaaaattcactttggtaaaaggttccaa
gtgccatacttgtgttcaatcgaaacaacctcgcaagcctcacaaggcatctgaggcgag
gaatttggcacctctagaacttgttcattccgatttgtgcgaaatgaacggcgtgttgac
taaagggggaaagaaatatttcatgacactgatagatgattgcactagattttgctatgt
gtatctattgaaaacaaaggatgaggcattgcatttctttaaaatctataaagctgaggt
agaaaaccaacttgaaaggaaaatcaaacggttgaggtctgatagaggtggggagtattt
ttccaatgagtttgcatccttttgcgaagagtttggaattattcatgagatgacgcctcc
ctattcaccccaatcaaatggggtggccgaaagaaagaaccgtactctaactgagatggt
gaatgccatgttagacactgcggggctttccaaggaatggtggggtgaggcagttttgac
tgcgtgtcatgtcctgaataaaattccaatgaagcataaggaagtaacaccattcgagga
atgggaaaggaagaaattaaatctctcatacctacgaacatggggctgtttggccaaggt
aaatgtacctatagccaaaaagcggaaacttggaccaaaaactgttgattgtgtgtttct
tggttatgctatccacagtgtgggttatagattcttaatagtaaactctggagtacccga
catgtatgttggtacaattcttgagtccagagatgctacattctttgagaatgaatttcc
tatgaaatatacacctagcacttctagtaaagaaactgtcatgccccatgagcactttgc
accgatagaacacaatgatcaaacgcctgaggaaaatcctgaggaggacaacattgtaga
tactcgcaagagtaagagacaaagggttgcaaaatcctttggagatgactacattgtata
cctcgtggatgacaccccaagaaccatagaagaggcatattcatctcctgacgctgacta
ctggaaggaagcagtacgcagtgaaatggactcgattatgtctaatggtacttgggaagt
cgttgagcgtccatatgggtgcaagcccgtaggatgcaaatgggttttcaagaaaaagct
taggcctgatggtacaatcgaaaagtacaaggcaaggcttgtggccaagggttataccca
aaaggaaggcgaggacttcttcgacacatactcaccagttgctcgcttgaccacgattcg
agtactacttgctctggcagcctctcatggtcttctcgtccatcagatggacgttaagac
agctttcctaaacggagagctggaggaggagatctatatggatcaaccagacgggtatgt
actagaaggtcaggagggaatggtgtgtaaactattgaaatccttgtatggcctcaagca
agcacctaagcaatggcatgagaagtttgacaccacgcttacatctgcaggctttgttgt
gaacgaagctgacaaatgtgtatactatcgctatggtgggggagaaggggtgatcttgtg
cttatatgtcgatgacatactgatctttgggaccagccttaatgtgattgaggaggtcaa
agactatctgtccaagagttttgaaatgaaggatttgggagaggctgatgttattcttaa
catcaaactacaaagaggagatgagggtgggattacacttgtgcaatcccactatgtgga
caaggttttgagtcgctttggatatagtgactgcaagccagctcctactccttatgatcc
cagcgtgctattaaggaaaaaccgaagaatagcaagggatcagctgagatactctcaaat
cattggttcattgatgtacttggctagcgcaacgaggcctgacatctcatttgctgtaag
caagctgagccggtttgtctcaaatccgggagatgatcattggcaggctctggaaagagt
aatgcgctatctaaagggtactatgagctatggaattcactataccgggtatccaaaagt
actagaagggtatagtgactcaaactggatatctgatgctgatgagataaaagccacaag
tggatatgtgttcacacttggaggtggcgctgtttcctggaagtcttgcaagcagaccat
cttaacgaggtcaacaatggaagcagaacttacagcactagatactgcgacagttgaggc
cgagtggcttcgtgaactcctgatggatttgccggtggttgaaaaaccagtgccagctat
cctaatgaactgcgataatcaaacagtgattattaaagtgaacagttcaaaggacaacat
gaagtcatctagacacatcaagagaagactgaaatctgtcagaaagcagaaaaactccgg
agtgatagcattggactatgtccaaacggctagaaatctggcagatcagtttaccaaggg
gctaccacgtaatgtgatagacagtgcatcgagggaaatgggcttgatacccacctaagg
ttgcataatagtggaaacctgtccattatgatcggagatcccgtgaatttggatggtgaa
acaaactattgtgtgactgagagaagagacccttgaaaagggctcattttcatgatgtgc
ttctcttctttcctgcatggtaggatggcttatgtcttaatgtgatccgagtggcttttc
caagcagagatgttgacctgcagaacatcttagaaggaacacacctatatgagttcgact
gctagtcacagtctatgagatttgggtgatctctagatactcatgaaaggcctggagtat
gacttataagctccaacccgagggaatactaatggttgcctagtatcagttatggaattg
agtgaaacctaactgcacaagactgacaattcaaggcatagtccattgttcagttgtggt
caggtgtagctccttttctaggtgaaagttcaacttaaca
>group_1950.fasta_consensus
gtggattctaaattttctgaggggacataccatcgttatttgcatgtcaaccaaaccaaa
tggttatgaaaatatttgaaaaataatcaaaaagatattttaatatataataaatcactt
cacaaacatgcaagttaaaatttaacttttatggattgcaacggaaaaaataaattaaac
tatgactagttaacacatattcctagtcaaatttgtttttttcgttgcaacttgtataat
ttaaatttgaccttgcattttgtggagtaatttatcacatattaatctagttttttgatt
ttttttaatttttccataaccatttggatgatatgcaaacaacgagggaatgttcacttg
agagttaaaaat
>group_1951.fasta_consensus
attttaatccctcgagaggatatccactcgttatttgcatgtcattcaaatgattacaaa
aaaaaatttaaaaaaaattaagaagatgtattaacatatgatatatcactccacgaacat
gcaagttcaaatttaatttctacatctcgtaacgaaaaaaacaaatttgactgtgaatat
acattaactagttgtagtttaatttgttttttttcgttgcgagatatagaagttgaattt
gaacttgcatatttgtgcagtgatatttcatatgttaatacatcttctcaaaattttttc
ataaccatttgagtgacatgcaagtaacgaggggacatcccctcgagggatcaaaatcca
c
>group_1952.fasta_consensus
attttaaactatcgaagggacgatccctcattgtttggttgtcacttaaatggttacaaa
aaaattaagaagatgtattaatatgtgatatatcactccataaacatgcaagttcaaaat
taacttctacatatcaccgtaaaaaaaataaattaaactacaattagttgacgtatattc
acagttattttttcgttacgatatgtagaagttgatttttaatttacatgtctgtggagt
aatacatcacatcttagtaaatcttctccttatttaaatgacacgtaaataacacgataa
tgtctctcgagagtttaaaatc
>group_1953.fasta_consensus
tcgtcatttgtatgatatttaaatagttatgaaaaaataaaaaaattaactaaatagatt
aatatgtgatagatttattctataaatatgcaagttaaaaatttaacttcttcaagttaa
aagaaacaaattaaacaatggctagttagcgtatattgatagccaaatatgttttttttc
tttgcaacttgttgaagttaaatttgactttgcatgttagtggagtgattcatcacatat
taatatatcttgttaatttttttttaaaattttttatactgatgacatgcaaacaacgag
gaaattttccctcgagagtttagaat
>group_1954.fasta_consensus
tgaattttaaactatcggaaggttatcgccgtcttgtttgcatttcacttaaataatttt
aaaaatacttttaagaatatatatttacaggtgatatatatcattccacaaacatgtaag
ttataatttaaacttatcaagttgtaaaaaaacaaattaaactataactaattaacatat
acatttaaatttgtttttttagttgtgacatatggaaattaattttgatattgcacgttt
gtagggtgatatatcacattttaatatacataaattttttaaaaaattcataaccattta
aatcacgtgtaaataacgatagaatattttatcgag
>group_1955.fasta_consensus
gttgtttacatgtcattcaaatggttacaaaaatattaaaaaaacttcaacaataaatat
taatatgtgatagattacttcataaatatgctaggtaaagtttaacttctatatgttaca
accagcaaaacaaatttgattgtaaatatgtgttaactagctgtagtttaattttttttt
gcaacttgtaaatgtgaaattttaacttgtatttttataaagtgacatatcacatattaa
tacatcttctcaattattttttttaattttttacatatttaagtggcatgcaaacaacat
gaaatatggactatagagtttcaaatccactccc
>group_1956.fasta_consensus
ttttaaacactcgggtggacgtccacccgtttcttgcatgccatctaaatggttgtaaaa
aattttcacaaaaattgacatgataggttaatatgtaatataacacttcacaaacatgca
agttcaaattcgacttttacaagttgtgacaaaaataacaaatttgactgtgaatatatg
tatactagttagagtttgatttgttatttttgctacagcttgtagaagtcgaattttgtg
aagtgctatattacatattaacctattttgtgaaattttttagaattttatcataatcat
ttaggtggcatgcaagaaacgggtggatgtccacagagggatttgaatcca
>group_1957.fasta_consensus
acatcccctcgtttcttgcaaatcaagtagatagtcataattctttataaaaaatagcaa
cataggttaataatacaagatatattactacataaatatgcaaggttaaatttgacttct
attagttgtaatacaaagaacaaatttaactaaaaatagttaacgtacactcgcaaatat
atttgttattcttttacaacttgtaaaagctgaataatttgaacttttatgtttgtagag
taatatatttcatattaatctacgttgttaattttttaaatatttttatggctatttagg
tggcatgtaagaaatgaagggaatatttcctcgagagataaaaat
>group_1958.fasta_consensus
tgaattttcatcactcaggatatccctttattattacatgtcatctaaatagttatcaaa
aaattactaaaatagattaatatgaaatatatcactccacaaacatgcaagaccaaattt
gatttgtacaagttacaataaaaagaacaagttaaactgaaaatagttaccgtacattca
catatatatttgttatttttgttgtaacttgtgagagaaaacctagattggatgaacgcc
gtgcgtgcaactgaacaataacaaacttaccagccatcttaatccgtttgcatatgtgat
aagttcaaagtagtttagctaatctaacactgcccctcaatctaaacatcttatattaag
ataacaacttgtagaagttaaattttaacttacatatttgtatagtgatatatttcatat
taatctatcttgtcttttttttaatttttttaagactatttaggtgacatgcacgaaacg
agttaatatcccctccatggatgaaa
>group_1959.fasta_consensus
ttttaaacactcgggtggactttcacccatttttttcatgtcatctaaatggttatgaaa
tttttttaaaaaaaattgacatgataggttaatttataatatatcacttcacaaacatgc
aagttcaaattcgacttctacaagttgtaacaaaaataacaaaatttgttatttttgtta
caacttgtagaagtcgaatttgaacttgtatgtttgtgaaatgatatattacaaattaac
ctatcttgtgaatttttttagaatttttttataatcatttaagtagcatgcaaagaaatg
tgtggacgtccacccaagatattagaatc
>group_196.fasta_consensus
ggtgaagcatctaggcccccggtgttaattttggtaattaatgacaagcactaattgtgg
actaaccgttgtctttgagctatacattttaagttaggtccacgtcatatgtgcgcatgg
atgattatcgatggattaaaattgacggcgcaaagcaaagggaaagaagacggtaaaact
agcgctttaatttagaattgatcgaggtgtagggcgatcaaatttgctagtttaatttta
gtttcgccgtactattaagaggggtaatgacctagcaaagagatgattttaattgccaca
ttaggtcattgcattttcatttgtgctctctttttcattacacacacattcactaattca
ctgggttcggcctgaccaggggcggtcagaccggccacatagtggcggtctgaccggcgt
gccctggccggtcagaccggctacatagtggcggtctgaccggcggcactttcccggtca
gaccggccccctggaggccgagatgatgctgctcgggatggccgatacagagccgacgga
gccgtagtcggtcagaccgagccgatggcggtctgaccgagccgaggccggtctgaccgg
ccaccccatgtcggtctgaccggccaggccgatggggccctctgacagggctacaacggc
tagttttctagccgttgcagagtagcacggtctgaccggccacatacctccggtcagacc
ggcagagcacagagttgggggatttcgcccccaacggctagttttggtgggtgggagtat
aaatactcccccaccagcagcaagggggctctcttggcacccaattcaattgcatacact
ccttgcacctctctcacactcacttgagctttgtgttcatccatctagtgtgttagaggg
ttgtttagccaagagtcaagtgcatttgcttccattgtagagctagtgtggcacttgatc
atctccacaccgggtcattgcttgttactcttggaggttgccgcctcctagacggcttgt
ggaggagttgcccggtgacctctccgagaagattgtggaggaggcccggcgccggtttgt
gagtggtttggagttcaccaccttcggagtgaaggaagaactaccccgagtgatcgaggc
ttgggtagtcctctccgtgggccggctcccgccttgcccaccccttgacgaagggggcgt
gcggtggcttcgtggttgagcggtggagttgggctcgcctcaacggggagtaggaaaccg
gcgagtttccgaacctcggtgaaaaatctcttgtctcattgtctcatttgattgtcgcat
ttacatttgtgcaatttacatttctagagacacacttgagatcatatcaccctaggattg
caaaacattgacataggagcgtgatttactttcctagagatataattgagccactatcac
cctaggtttgcaaaacataacttagttgcttagttagagttcaccctcaccaagcctagc
aacttaggttagatttgattaggtgttatttagttttaaatcgcctattcacccccctct
agtcgacatctcgatcctacaagtggtatcagagcttggtctctcttgattgggcttcac
cgcctagagagaagatgtcgaacgaggtgaaccatgtagggaaggctcccatgtttaatg
gcacaaactactccacttggaaaattaaaatgtctactcacctcaaagctatgagcttcc
atatttggagtattgtggatgtaggctttgccatcaccggcacacccttgacggagattg
atcaccgcaacctccaactcaatgcccaagccatgaatgccttgttcaactctttgagcc
aagaggagttcgatagagtgagcaaccttgagaccgcatatgagatttggaacaagttgg
cggagatccatgagggtacaagtgagtacaaggatgccaagcttcatttcctcaagatcc
aatatgagacattctccatgttgcctcatgagagtgtgaatgacatgtatgggaggctca
atgtcattgtgaatgatctcaaggggcttggggcaaactacaccgatcttgaggttgccc
aaaagatgcttagagccctaccggagaagtatgagacccttgtcaccatgctcatcaact
ccgacatgtcaagaatgacacccgcaagcctcttggggaagatcaacaccaatgacatgt
acaagttgaagaagaaggagatggaggaagcctcaccctccaagaagtgcattgctctcc
aagccgaagttgaagacaagagcaagagcaaggtgaatgaagtcaatgaggacttggagg
aagagatggtccttcttgctagaaggttcaatgatctcttgggaaggagaaaggagagag
gaaggggctccaactccaataggagaagaaatagaagacccaacaagactctctccaact
tgaggtgttttgagtgtggtgagaagggacactttgcttccaagtgcccttccaaggatg
atgatggagacaagtcatccaagaagaagagtggaggctacaagctcatgaagaagctta
agaaggaagggaagaagattgaggctttcatcggggaatgggactcaaatgaggagagct
ccgcctcatccgggtccgaggaagaaggtggtgatgatgcaagctccaagaagaagaaga
tggccgttgttgccatcaaggaggctccatcactcttcgctccactttgtctcatggcaa
agggctcctctaaggtaacatctcttagtgatagtgagagtgatgatgattgtgatgatg
tttcctatgatgagcttgtgagtatgtttgaggagctccatgcttatagtgagaaggaga
ttgtcaagttcaaggccctaaagaaggatcatgcttctttggaggtcttgtatgaggagc
taaagacctctcatgagagactcaccatttctcatgagaagcttaaggaagctcatgaca
acctcctttccactactcaacatggagctcacattgatgttggcatatcttgtgatttgc
ttgatgatagtgctacttgccatattgctcatgttgcatcatctagcatttctacctctt
gtgatgatcttatggatatgcctagcccttgctctagttctagctcttgtgtttctattt
gtgatgcctcacttgttgttgagaacaatgagcttaaggagcaagtggctaagctcaaca
agagtttggagagatgcttcaagggtaagaacactcttgacaagattttgagtgagcaac
ggtgcatccttaacaaggagggacttggattcattccaaagaagggtaagaaaccttctc
accatgccactcgttttgtcaagagaaatggtaagtattgctccaagtgtcgtgaggttg
ggcatttggtgagtgattgccccggaggtaagcctcctaagacatgcatgtttgattctc
attatatgcttaggaaggctcatgatggtagcattgttgctagatatgtgggttccccta
tactcggtggtaaaaagaatgccatttgggtgcccaaagctttggtctctaacctccaag
gacccaaacaagtttgggtacctaaaagagcttgatcttcttttgtaggtgaactaccgc
accggtgggagccattgggtgcttgatagtggatgcactcaacacatgaccggtgatagg
gctatgttcaccacatttgaagtaggagggaatgaacaagagaaagtgacatttggagac
aatagcaaaggaaaggtaattgggttaggtaaaattgctatctccaatgatttgtcaatt
gaaaatgtctctcttgttaaatctctaaatttcaatttgctttcggttgctcaaatttgt
gatcttggcttgtcatgtgccttcttcccacaagaagttattgtttctagccttcttgac
aagtcttgtgtgttcaaaggttttagatatggaaatctttatttggttgatttcaattct
agtgaagcaaatttgaaaacttgtttagttgcaaaaacttcattgggttggctttggcat
aggaggctagctcatgttggcatgaatcaattgagcaaactttcaaaacgtgatctagtt
gtgggcttgaaagatgtgaagtttgagaaagataagctttgtagtgcttgtcaagccggc
aagcaagttgcatgttctcatcctactaagagtatcatgtccacatctagaccattggag
ctcttgcatatggatttgtttggcccaacaacctataagagcattggtggtaatagtcat
tgtcttgtgattgttgatgattattctcgctatacttgggtgttctttttgcatgataag
tctattgttgccgagcttttcaaaaagtttgcaaaaagggcccaaaatgaatttagttgc
actcttgtgaaaattagaagtgacaatggttccgaatttaagaataccaatatcgaggac
tattgtgatgatcttggtatcaaacacgaactttccgctacctactcacctcaacaaaat
ggtgtagtggaaaggaaaaatcgtacattgattgagatggcaaggactatgctagatgaa
tatggtgtttccgattccttttgggcggaagccataaacaccgcttgccatgcaaccaat
aggctttatttgcatcgtctcttgaaaaagacttcctatgagctaattgttgggaggaag
ccaaatgttgcctattttcgagtttttggttgcaagtgttatatttaccgaaagggtgtt
agactaaccaaatttgaaagtcggtgtgatgaagggtttcttctaggttatgcctcaaat
agcaaggcataccgggtctacaacaagaacaaaggtattgtggaagaaaccgccgatgtt
caatttgatgagactaatggctcccaagaggggcacgagaatttggatgatgtaggtgat
gaaggcttgatgagagctatgaagaacatgtctattggagatgtcaagcctattgaagtg
gaagacaagccatccacctccactcaagatgagccatctacttccgcctcgccaagtcaa
gctcaagttgaagtggaggaggagaaggcacaagatccacctatgcctccaagaatacac
accgctctttccaaggatcacccaattgaccaagtgttgggtgacattagtaagggtgtt
caaactcgatctcgtgtcgcttcgatttgtgaacattactcgtttgtttcttgtcttgag
ccaaaacatgtagatgaagctctttgtgatccggattggatgaatgctatgcatgaagag
ctcaacaactttgcaagaaacaaggtgtggactttggttgaaagacctagagaccacaat
gtcatagggacaaagtggatctttaggaacaaacaagatgagaacggattggtggtgaga
aacaaggcaaggttggtggcgcaaggtttcacacaagttgaaggtttggactttggtgaa
acttttgcccccgtggcaagacttgaggctattcgcatccttcttgcatttgcatcatgc
tttgatataaaactatttcaaatggatgtgaaaagtgcttttctaaatggtgaaattgcc
gaacttgtctttgttgaacaacctcccggttttgaagatcctaaaaatcctaaccatgtt
tacaaactctcaaaagctctttatggtttaaaacaagctcctagggcttggtatgaaaga
ttgagagattttcttttgtcaaaggatttcaaaattggaaaagttgacaccactcttttc
acaaaaatcattggtgatgatttctttgtgtgtcaaatttatgttgatgacatcatattc
ggttctactaatgaggtattttgcaaggaatttggtgatatgatgtctagggaatttgag
atgtccatgattggagagttgagcttcttccttggacttcaaatcaagcaactcaaggat
gggacgttcgtgagccaaaccaagtacatcaaggatctactcaagaggtttggcttggag
gatgcgaagcccatcaagacacctatggcaaccaacgggcatctcgaccttgatgaggga
ggtaaaccggtagatttaaagctttatcgttccatgattggtagcttgctttaccttacc
gcatctaggccggatatcatgtttagtgtttgcatgtgtgcacggtttcaagccgctcct
aaggagtgtcacttagtggccgtgaaaaggattctaagatatttaaagcattcctctact
attggcttgtggtacccaaaaggtgctaaatttaagcttgttggctattccgattcggat
tatgccggttgcaaagtggatagaaagagcacatccggtagttgccaaatgcttggtaga
tcccttgtgtcatggtcatccaagaaacaaaactccgtagccctctctaccgccgaggcg
gaatatgtttcggcgggtagttgttgtgcccaattgctttggatgaaacaaaccttgttg
gactatggcatatccttcaccaaaaccccactcctatgtgacaatgatagtgccataaaa
atagccaataacccggtccaacattctagaaccaagcatattgacattcgccatcacttc
ctaagagaccatgttaccaagtgtgacatagtcattagccacataagaaccgaggatcaa
ctagccgacatttttaccaagcctcttgatgaaacccgcttttgcaagttgaggaatgag
ttaaatgtcatagacttctctaatgtggcttgagatggtgcaccatggttgcttcttttg
catattgtatatttgctcctatttgctcttatgctttggacttattgccatttggttctt
cattgcgaaaatggagcatgtcacattaagggggagttttggactcttgcatgtgctcta
cttccttttatatgtgagcaaatcaactaaaagtgctagtagtgttttcaaaatgcccaa
gtcaacataagtcaaaacttttgcaaaatcaatgaaatttgaaaactatctcttggaaaa
tgtttcaaaagggtccctatatgttttccaagcctcacattgctagaaaaatgatttttg
aatgaaaaatgccattttggctctcttttgaagaatctagattcttgtttttggccaaaa
tgagattaaaccccaaaatgagtttgagaaggaatctgagaaaagattcaaaacaaagtt
ggtagagaggaggatttgaaatgtttttggtattcaaatcatattcaaaaaccaaatatt
tcaaaagttgtttgaaaatcaaattcgcccaaaaacccctatagaccataaatggccacc
tcctagcactcaagtgagttttgttgcaaatcttcataaatttcaaatattatgaatggt
tggcaatatttcaactcacacatttcaaaattgctccaaaaatcaaatttttgttgaatt
ttattgtgtgggggtagccgaactgtgcaagggctgtgcacagtcggctgggggccaggc
ggtctgaccggcgctatatgcgcggtctgaccggcctggtggcagcggtctgaccggcca
ctagggcccggtctgaccggcggcaccccggcggtctgaccggccgcgtatagccggtct
gaccggccggggatggtgggcccaggactttgtcctttcttcctcctcctccttctaccc
gacccctcctcatcccatctcatctcttctcttctccaactcgaaaaaactcctcctctc
tcctctcccaaaccctagccacctccctccaccaaatccatccggttcaaccgtcaaaat
cactccggttacaccgtaagtgaatctcctcctcttcctctctctattccatggattgat
ttgagttcttattgagtttgtgatccatggcatggaaccctaggtgaaggaagaggtgtt
cttcgatttgcaccaatagagggtagtttcttggtgtgattcaactccttcaaccggtaa
atcactctccctcttgtgcatttctctcaaatcggtctatttcaatctctagggttaagg
gtagtttccccctttgcttcaatctctatgaaatagacctacaccttgatgttcatgttc
caatcttgtgcaactttgtcctagcaatttttttagaatcatttgtgtggattgtggaag
gattcggttgtgctactgtcagtggcggtctgaccggccggacctgcgtcgccgcgggtc
ggtctgaccggccgtgagccgccggtctgaccggcctatggccgtccacggctcggtctg
accggccttggctctcggtctgaccgcccctgacagacagcactccccctcctcccactt
cactatgtggcttctaaaattgttgcttatccatcctttgctccttgtttttcagctatg
cctccccgcactcgccatggtcgtcgtgagcccacgcccgatcccgtcagtgagaatgag
gaatcaagcggagatgagtatgttcaaagtgatgatgacaatatggaaaatgttgagggt
gatgagatggaagtaagtgatgatggtgatgacaatgagagtggaaatggtgaagatgat
gaggcaagtgatgatgggagtcctctcgattccaccatccaatttgtgcttaatttgagg
aatgctcaacaatacactatcctccgtcatcatgatcaattccggaggcctaacgattgt
aatgatccaagatttcatacacggttccaaaagtccgtgtatgcacaagtgtatgccaac
aaagccttcgccgaacacaagtggatttcttggaggcacattggtgagacaccggagttt
gagaatttgcaagagatgttccggaccgttgggattgatagaattgtcaccatgaagcaa
ccttttgatgaagatctcatccggcaattctatgccaccgtatgggtgtccggcgattgt
gatgcaatgaagtggatgtcggggaccctccgatgctctatcaaccgccgtgaattcaag
gagctcttgcacattcgcttcaacaacggggatgaccttcatgatgagcacacccacaac
cccttccccattgatcacttttctcagttttatgaagaagggggaaggcacacatatgga
aaggtggcgggtttgagggctctcccaagtgtgatcaaccgcatagtaagggccaccatc
ctcccaagatgcggcaacaatgatgacatacgcggagttgcttggcatgttattgatgcc
attatggatggtcgtcggtttgatgttatcaaccttatgatgaaggagattgccatctca
aaggggactattggacaaggaatctattatgctccctacataatgaggttgattcaaagc
aagttgggacaaattggtcacaatttaaaagaacataaggagtacaagcctcgtctccaa
ctctcctcccctagagctcctcgtgtgcgccaaccaacttttgatcaaggtgcaagctca
agtgcagccccccctcctcctcaagggtatgatccaagtgcttttttccatccacaatat
gcctactttggaatgcaacccaatgacttcttcaacccggtccttggggctattaatacc
ctaagtgaaagcattcaacgcttatccaccgggcatgaagcattgcatgaggatgttcgt
ggcttgcgcaccgatgttggcaacttgaatacttcggtgggaagattgcatactagggtg
ggtgtattggattctcgagtccaaaccttggagagtacccaagcttttgtctatcatcgc
cgccgtgatgcttctcatccttccacttcggcgcgtcctccttctcctccacaagagtga
agacctttttggtgcttgatgccaaaagggggagaatagtgtgttttatgttttgtgggt
tgggactagtagtagtgaggttagtcacctcatatttaataggttaaggaggattgggct
atatttggtatgggtatgggctattactctatattgtgtgttcctttttcgttttgttgt
tctctatgtcatttggacccttcgtggtcttgtaatagcctatatttatttgtgagccct
ttatgtggtcttaatgtgaacttgtgctatgatggatggttggtgtgacattgatatatt
tgtgaccatcttatgctcatggatgaatatttcttgaagttcacattgagatattgctct
tgtgtttgtgatatgttgaaatgtgaaattgaattgtgcattggctccatatttgctatt
tgtgattgttatgcatatgtttagggggagcttttgcttgtcaatacaatatatgtccat
gtgctctatgtttgattatatatatttgtggtgtttgtcatcaattaccaaaaaggggga
gattgaagcatctaggcccccggtgttaattttggtaattaatgacaagcactaattgtg
gactaaccgttgtctttgagctatacattttaagttaggtccacgtcatatgtgcgcatg
gatgattatcgatggattaaaattgacggcgcaaagcaaagggaaagaagacggtaaaac
tagcgctttaatttagaattgatcgaggtgtagggcgatcaaatttgctagtttaatttt
agtttcgccgtactattaagaggggtaatgacctagcaaagagatgattttaattgccac
attaggtcattgcattttcatttgtgctctctttttcattacacacacattcctcaaatt
cactgggttcggcctgaccaggggcggtcagaccggccacatagtggcggtctgaccggc
gtgccctggccggtcagaccggctacatagtggcggtctgaccggcggcactttcccggt
cagaccggccccctggaggccgagatgatgctgctcgggatggccgatacagagccgacg
gagccgtagtcggtcagaccgagccgatggcggtctgaccgagccgaggccggtctgacc
ggccaccccatgtcggtctgaccggccaggccgatggggccctctgacagggctacaacg
gctagttttctagccgttgcagagtagcacggtctgaccggccacatacctccggtcaga
ccggcagagcacagagttgggggatttcgcccccaacggctagttttggtgggtgggagt
ataaatactcccccaccagcagcaagggggctctcttggcacccaattcaattgcataca
ctccttgcacctctctcacactcacttgagctttgtgttcatccatctagtgtgttagag
ggttgtttagccaagagtcaagtgcatttgcttccattgtagagctagtgtggcacttga
tcatctccacaccgggtcattgcttgttactcttggaggttgccgcctcctagacggctt
gtggaggagttgcccggtgacctctccgagaagattgtggaggaggcccggcgccggttt
gtgagtggtttggagttcaccaccttcggagtgaaggaagaactaccccgagtgatcgag
gcttgggtagtcctctccgtgggccggctcccgccttgcccaccccttgacgaagggggc
gtgcggtggcttcgtggttgagcggtggagttgggctcgcctcaacggggagtaggaaac
cggcgagtttccgaacctcggtgaaaaatctcttgtctcattgtctcatttgattgtcgc
atttacatttgtgcaatttacatttctagagacacacttgagatcatatcaccctaggat
tgcaaaacttgacataggagcgtgatttactttcctagagatataattgagccactatca
ccctaggtttgcaaaacataacttagttgcttagttagagttcaccctcaccaagcctag
caacttaggttagatttgattaggtgttat
>group_1960.fasta_consensus
ggagatgaattttcaaccctcgaagaaacgtttcgtttctacatatcatctaaattatca
taaaaaattaaaaataatttgataagctagattattgtaaaatatatcactctataaata
tataaaactaaattcaacttcaacaagttataaaaaaattaaactgaaaatacttaacat
acattcatagttataattgttattttttcacaacttatacaaatcgaatttgaactttta
tgtgtgtggagcgatatatttcgtattaatcatcttatcatttgtcttttaaatttttaa
tgattatttagatgacatggaaaaatgaggggatg
>group_1961.fasta_consensus
gtggattttgatcctcaaggggatgtcccctcgttgtttgcacgtcactcaaacgggtga
aaaaatttgaaacgatgtattaacacgtgatatatcactccacaaacatgcaagttcaaa
ttcaacttctacatctcgcaataaaaaaaattaaattacagctagtttacatatattcat
agtcagatttgtttttttcgttgcgagttgtcgaagttgaatttgaacttgcatgtttgt
gtagtgatatatcacatgttaatacatctacttaatttttttcaattttttttataacca
tttaagtgacatacaaataacgagggaacatcccattgagggatcaaaat
>group_1962.fasta_consensus
ggaagtggattttgatccctcgagaggatatctactctcattttttgcatgtcacttaaa
tggttattaaaaaatttaagaagatatattaacatgtgatatatcactccataaatatac
aagttaaaatttaacttctacatctcgcaacgaaaaaacaaatttgactctgaatatacg
ttaacaagctgcggtttaatttatttttttcgttacaaaatgtagaagttgaatttgaat
ttacatgtttgtggagtattatatcacatgttaatacaccttctcaaattgttttaaatt
ttttcataaccatttgcgtgacatgcaaagaacgaaagatatcttctcgagagattaaaa
t
>group_1963.fasta_consensus
tttcatcccttgaagggataacccctcatttagtgcatgtcacctaaatggtcataaaaa
atataaaaaaatagcagcatagattaatataaaatatatcacttcacaaacatgcaagtt
taaattcaactgttataagttgtaacaaagataaaaaaaatatagttgcgaatgtgcaat
aactatttttagtctaacttgttatttttgttgcaacatgtataggttaaatttgatttt
atatgtttgtggagtgatatatttcgtattaatatatttactattttttttaaaaaaatt
tgataactatttagatgacatgcagacaacgaggtaatattcctcgagagatgaaaatcc
acatcc
>group_1964.fasta_consensus
attttgatccctcgaggggactcccctcgttatttgcatatcactcaaatgattatgaca
aaaattgaaaaaagaattgagaagttgtattaacatgcgatatatcacttcacaaatata
caagttcaaaaatcaacttctacatcttgcaacggaaaaaaaattaaactacaacaagtt
aatatgtattcacagttaaatttgtttttttcgttgcgaaatgtagaagttaaatttgaa
cttgcatgtttgtggagtgttatatcacatgttagtacatcttctcaatttttttataac
tattagagtgacacgcaaacaacgaggggatgtcacctcgagggatcaaaatccac
>group_1965.fasta_consensus
tggattttgatacctcgaggggatgttcccttattgtgtgcatgctactcaaatggttat
agaaaaaaaataaaaaaaattgagaagatgtattaacatgtgatatagcactccacaaac
atgcaagttcaaattcaattttatatctcacaacgaaaaaaataaatttaactgtgaata
tttgttaactagttgtagtttaatttgtttttttcgtaacgagatgtataagttgaattt
gaatttacatatttatggagcgatgtatcacatgttagtatatgttagtacatgttacat
atttttttaatttttttcataatcatttgagtgacatgcaacaaatgagggatataccca
cgagggataaaaa
>group_1966.fasta_consensus
ggatgggacattgtaaactctcgatagaatattctctcgttatttacatgcattgaaatg
gttataatttttcttaaagaaattaactagatagattaatatgtgatatattacttaaca
agcatgcaggttaaaattcagcttttacattttaaaaaaataaattatgactagttaacg
tatattaatagtcaaatttgtttttttcgttacaacttgtagattttaaatttgacttta
catatttatgaagtgaattatcagttatcacatattaatctatcttgatagtttttttta
aaaaaaaactcataaccatttagatgatatgcaaataaacgaggggatgtcacc
>group_1967.fasta_consensus
gggaaattattttatttgatctcttgaggggatgtcccctcgttgtttgcatgtcactga
aatgattatgaaaaaaattgggatgatgtattaacatgtgatatatcactccacaaacat
gcaagttcaaattcaacttctacatcttgtaacgaaaaagacaaatttgtctatgatcat
agttaaatttggctttttcgttgcgggatgtagaggttgaatttgaacttgcatgtttgt
ggagtgatatatcacatgttaatacatcatcccaaattttttaaaattttttcataacca
tttaagtgacatgtaaacaaaaagaggggacatcccctcgagaaatcaaaattcacttcc
>group_1968.fasta_consensus
gtggattctgataactcgaggagatgtctcatcgttgtttgtatgtcacttaaataatta
tgaaaaaaatttaaaaaaaaagagaagatatattaacatgtgatatatcactccacgaac
atgcaagttcaaattcaatttctatatctagcaaagaaaaaaaataaaattgactgtgaa
tatatgttaactagctataatttaattttttttgcgagatgcataagttgaatttaaact
tacatgtttgtagagtggtatatcacatgttaatatatcttctcaatttttttcataact
atttaagtaacataagtaacatataaacaatgagggaacatccctcaagggataaaaat
>group_1969.fasta_consensus
gatatcccctcgttaattgcatgtcactcaaataattatgaaaaaataatctgaaaagat
atattaacatgtggtacatcactccacaaatatgcaagttcaaattcaatttctatatct
cgcaacgaaaaaaacaaatttaactgtgaatatacgttaactagttatagtttaatttgg
ttttccgttgcgagatgtagaagttgaatttaaacttgcatgtttgtggagtgatagacc
acgtgttaatacatattctcagattttttttttcacatttttcataaacatttgagtgac
atgcacaaaacgagaggatatccccttaagaaattaaaat
>group_197.fasta_consensus
tgaagatgcacttaaaccccctagtgggttttggtgattaatgacaaggtggttaaaggg
gactaacgtgtttatcaagtttattcacaggagtttagtcccaaagcaagttgtgatggc
taagaatgcaaggagaccccccaatttgaatgttcctaagtgcgaaaaacaccgaaggtg
attagactaggtttttcactttcgaaattgagtttaggaaaaaccgtactattaagaggg
gtttcaagtgtggttctagggtatacaaagtgctcttagtcatatccatgagtcaaaaga
tttttggaatcatttttgaaaaatgattttctccccgggacagagagggctacccggagg
ttctggccggaacttccgggcaccgtttatttgcaaaatatttcctaagtgctgcccgga
agttcctggcacttttgcccggaacctcctggcaggtttccagttcaaacttgtgagtaa
cggctagatgacgtcacctagccgttatatatatggatttcgtccccaggtcaccctttg
gccattccacttctgttcattcatgttctagggttttctagccactcccaagcttccttt
gcttcctccactcaaatctagagcctatcttgtgagattgagagattagatgagagtgta
ggagtgttttggagatggcttgaagattaggtttgattgagcactttggataccttgtgg
gctgtcacttgggcttattactcttggagatcttctcctagacggttaggtgtcgcccgt
gagcttccaaagatcttgtggatgtcccgggaaagtttgtgaaggttttcctcacctccg
caaggaaacgaggtaagtgagtaaagattcttgtgctgagttttcagaggttgtcctagg
tagagcaacttgcacttgtggtcttttctagaaggaattgtgagttggatcttggtggtc
actcaattctagaaaatgacctagaagtgttgagttgaaggctgtggacctcttctggga
tctttgcataagtgaggcaaggggttaatcgagacccggctctttggagcacctcaacgg
agagtaggatccgtgtgatccgaacttcgggaaaaaatcgcctttgtctctcttgtgcat
gatctgtgtttgaatctgctggtatcttgtgattttcatcttgtgcaaccttgtgcctga
ttttctctagctaggacctgttttacttctcatattttgattttctctgttgcccggaag
ttcctggctcaagaactccggaagttccgggctgctcatctctgccaggaagttccggtg
ttcatcaccaggaggttccgggccctgtcaatttaaccgctgcgattgttgagaaaattt
caggaaagcctattcatccccccctctaggctacatctctgcacgttcaattggtatcag
agcaaggtgctcttgattcaagcttcaccgctttgagtgatccacgatgtcggacttagg
gggaaaggacggggaaaatggaaatgaagatgaagcaagcagcaagggaactccatcacc
caagggagctactataccttttgattacagcaaacttactattccctctcacaacttcgt
ctccgtgccttccgggcgtgctcctcaatttgatgggacatattatgccgcttggaagca
caagatgaagttgcatctaatctctttgcatccaagtatttggaaagttgtttgtacagg
tattgatataccccatgatgacatggagctcacttcggagcaagaacaactcatccaccg
caatgctcaagcttccaatgcaattctctccgccttgagtccggaggagttcaacaaggt
tgatggactagaggaggccaaggagatatgggatactttgcaattggctcatgagggatc
acccgccgttcgtgaggccaagattgaattattggaaggaaggcttggaagatttgtgat
ggatgacaaggagacaccacaagagatgtatgataggatgatgatccttgtcaacaagat
taaaggacttgggagtgaggacatgacaaatcactttgtggtcaagagacttctccgtgc
ttttggtccaagaaatcccactcttgtatcaatgatacgggaaaggaaagacttcaagag
actcaccccaagtgacattcttggaagaattgtgtctcatgagatgcaagaagaggaagc
tcgtgaagtgagacaaatggtgaagaatgccgccatgatcaaaaatcaagaagttgcttt
gaaggcaaaacaagaagaagagtcaagttgtgaagaaagtgaagatgaagaaatggcttt
tattgtcaagagattcaagcactttcttcgcaagagtggctatggcaaagggaggaagga
tgatgacaagggaaagaggcaatcaaagagagcgtgcttcaattgtggcgaatatggcca
cttcattgccgattgtcccaagtcaaatgaagctaaggctaagggaggcaagaagaagcc
ggagcgtgctcatgtggcggaggcacacatggcggaagtgtggtactccggagatgaaga
agatcccgaggtcaagcccaagcccaagtcaaaagacaaggttgaaggagaaggtggtgt
tgctaccgtcgccttcaagtcatcctcttcaagcaaggagcgtctcttcaacaacttgag
tgatgacgacgacgactcctaccactactcttgcttcatggcccaaggccgcaaggtgat
gactcaaaagccctctcaaacttctcttgatgttgattctagtgatgaggaaagtgataa
tgaattagatgatgtgcttaagagctttagcaaacccgctatgcaacatttggctaagtt
aatgagagctttggatagtaaagaacaatcactcgaaaggcaagaagaattgcttattct
tgagaagaaaagaaaccttgccttagaggagagcttagctaaagaatgtgctaaaaatga
acaacttgctaatgagcttaatttggctaatggttctttagctagccttagggatgtcaa
tgaaactcttcaagaaaaatttgctaatttagacaaaagtcataaagatcttgaagttca
atttgacactctttggaatagcacctctcaaccaaatgtggtttctaattcttctaaccc
ttctactagcaatggttgtgctaggtgttacaatattgatttgaactcttatgctactaa
tattgatgctatgcaagctcttaagaaagagaatgaaaggttgggcactttggtgaaata
tggatgcatgaagacataccattcaaaagatgccctttacaagaccatcaccgctcatcc
taacaaggatggacacgggctcgggttttcgggtggaagtcctgtgtctaagcgtgtgat
ggtaaatgggaaagaatgcttgatgtttgtgagagaaggtaaagctccacaagcaagtga
ggtgactggtcttgtgagctgccagggacccggaacatccggacaaaccgggcgaaacct
ccgggtgggagtctctgtctctcaaaaattcccaccaggaagttccggccggtttgccag
gaagttccgggccaatggccgtgcacaagacatgaccggaagttccgggcataatgccag
gaggttccggccagatggtctttactatgattcatatgtaatttccaaaaattcagaggg
caaagtggttgcttattttaatgggaattacaatgatgagtaccgcacttgtgtgtgggt
gccaaaggctttggtaactaacatcaagggacccaaacttagacaagtttgggttcctaa
atcccaagcttgatttcttttgtaggcatactcctccggtggttcaagttgggttgtgga
cagtggttgcaccaatcatatgactggagagaggagtatgtttacaagtcttgatgagga
gaacggaactcgtgagaatattgtgtttggagatgatggtaaaggaaaggtaattggtct
aggtaaaattgccatctccaataatcaatctctctctaatgttcttcttgtcaattcatt
aagctacaatttattatccgtttctcaattatgtaagttgggttacaattgcttgtttac
cgatgaggatgtgaccgtctttagaagggatgactcctccgtagcattcaaaggcaagtt
aaagggtgatctctatcttgtcgatttcgatgtggatagagtgaatccggaagcttgttt
gattgctaaatcctccatgggttggctatggcatcgtagactagcccatgttggaatgcg
gaatttggcaactcttctaaagggggaacacatcctcgggctcactaatgtcacatttga
gaaagatcgtgtgtgtagtgcttgccaagccgggaaacaagttgggaatccacatcctat
caagaacatcatgactacaacacgccctcttgagcttctacatatggatttattcgggcc
cgtggcttacataagtattggaggtaacaagtatggttttgtcattgttgatgatttttc
ccgcttcacttgggtgtattttctccatgacaagagtgaggctcaagatgtcttcaagcg
cttcgccaagcaagcccaaaacctctatgatctcaccatcaagagggtgcgaagtgacaa
tggaggagaattcaagaacactcaagtggaggaattccttgatgaagtgggaatcaagca
cgagttctccgccccatatgatcctcctcaaaatggcattgttgagaggaagaaccgaac
tcttattgaagccgcaagagcaatgcttgatgagtacaagacttcggatatcttttgggc
ggaggccgtgagtaccgcatgtcatgccatcaaccgcttgtacctccacaaaatcctaaa
gaaaacttcatatgagctcttgagtggtaagaaaccaaatgtttcatattttcgtgtctt
tgggagtaaatgctttattttgagtaagaggcctcgttcatctaagttctcacctaaggt
ggacgagggattcttacttggctatgaatcaaatgcacatgcctaccgtgtcttcaacaa
aacctccggtattgttgaagttactagggatgtgacatttgatgaatctaatggctccca
aggagagcaagttgttgtacatgttgtaggtgatgtggatccaagtcaagctataggtac
taaggctattggagacatacgaccagtcgagacgcaggatgaccaagaagatagggatca
accttcgtcatcgacatccaatagccctacatcgagtcaagagtcagttgacccggaagt
tccgggaccagatgatcggaacctccggacctccccaggccaggaagttccgggtccatc
tgccaggaagttccgggcagaggacagtcaaggcgtgcctacggcacaagtggatgggat
tgatgccgagggcactgtagagcatcctgatcaggctcaggtcccctcggtgcaccatcc
aagaatacatcacactgtccaaagagatcatcccgtcgacaacatacttggtgacataag
aaagggggtaactactcgttctcgtgtcgctaacttttgtcaacactattcgtttgtctc
ttctttggaaccaaccagggttgaagatgcacttggtgatccggattgggtgatggctat
gcaagaggagttgaataacttcactcgcaaccaagtatggacgttggtggagagacccga
ccaaaatgtcatcggcaccaagtggatcttccgcaacaagcaagatgaacatggagtggt
tgtaaggaacaaagcccggttagttgcgcaagggttcacccaagtcgagggtctcgattt
tggtgaaaccttcgcacccgttgctcgccttgagtcaatccgaatccttttagcctatgc
cgctcaccatgatttcaggttattccaaatggatgtcaagagtgcctttctcaatggacc
tatctcggagttggtctatgtggagcaaccaccggggttcgaggatccaaagttgccaaa
ccatgtgtacaagctccacaaggcgctctacgggctcaaacaagcccctagagcttggta
tgaatgtctccgagattttcttttgaaaaatggttttgaaattggaaaggcggatactac
tctcttcactaaaaaatttaagagtgatttattcatatgccaaatttatgtcgatgacat
aatatttggttctactaatgcctctttttgtgaagaatttagtagtatcatgactaaaag
gttcgagatgtctatgatgggtgagttgaccttcttcctcgggctacaagtgaagcaagc
acaagagggcactttcatctctcaaaccaagtacgtgaaggacattctcaagaagtttgg
gatggaagatgccaaacccatcaagactcctatgcctactaatggccacctagacctcga
cgacaatggtaaatgtgtggaccaaaaggtatatcgctccatgataggatccttgcttta
cttatgtgcatctcgtcccgatatcatgcttagtgtttgcatgtgtgctcgctttcaagc
ggagcctaaagagtgccatttgattgccgtcaagagaattctaagatatttagttcatac
tcctaatcttggcttgtggtatcctaagggttgtgactttgagcttttgggctattccga
ttcggattacgccgggtgtaaggttgatagaaaaagcacaaccgggacttgccaatttct
tgggcggtcccttgtttcttggtcctccaagaagcaaaattccattgccttatccaccgc
cgaagccgaatatgtcgccgccggttcttgttgtgcccaactcctttggatgaaacaaac
cctaaaagattttggctacaacttcaccaagatcccactcctatgtgacaatgagagtgc
catcaaaatagccaacaatcccgttcaacactcaagaaccaagcacatagatattcgcca
ccacttcttgagagatcatgagaccaaaggagacatatgccttacccatgtgagaaccga
gagccaattagccgacattttcaccaagcctttagatgagaaaagattttgcgagcttag
gagtgagctcaatatcttagattctcgcaacattaggtgatgggtggttggctaatttat
agccaaacatatgtcactaaaatgtaaattaaaaaaaaatgagcttttgtgtcttgagat
cacttcttgtgtagaagatggtcttgataccaggaataaagctcaaacattccccttttt
tatccaaaacccttttgtgaaaatttttgcaaaatcctttgtgtgccttttattgcgaaa
atttggtttttatctccttcttgtgatgtatattgaccatagttatgtaatgttgtttgt
tggctggtcatatacatcataagtctctgcatgtccatagttcctaatttcccctcgttg
aattctcgtctcttccttgtttttgggcctgactgccctttatctgtcaggccggaagtt
ccgggcctccctgtccggaacctccgggtgtcggggagtatatattctcagggggagtta
gaaaccctagtctctctcctcattcttctccctccccgacgccagccctagccgccgcta
cagtgcccctagtggcgattttcttttccatccaatcaaattcgattcttctccgtggat
tcatccacattggtggctgggaggttctttccgtgatcgattcgcagtttcctctctcaa
ggtagcacttttgatcttctcttttggttcatcatgtttttgccccgatctctaaatctg
tgaacctagggagaaaaccacttggatagtcttgtttctgctaccttgtagatcaccgat
ctataggatttgttcacatgcactggctatttttgagacctctgttcttcttttttgccg
gccggaagttccggtgttcttgcacccggaacctccgggcgctgtccagccagcctgcca
ttcttgattctctcaaattttgcctaactactgcactccaatttgttgattcctgttgca
gtaagcactatgcctcgtgagaaaagacagaaagcctctcaggatgtgtccggtgatgag
agtcctcctattcgttttcctcgtggtcgtttgggtaaagagaaagtggttgagggtggc
agtggcagcggcactcgtacttctcccaggtttaccaggcaatccagcaaccgtccagtt
cagattcgggatgttgacagtggtcaaggaagtgatgctcctaatacaagaggtcgtggg
agaggtggtggtcgcacttctggggctggaagggcatctcatgatttccctgttggatct
cgtgagaatcccgttcggctctacaagactcttggttttgacaccactcctatgcaccac
attggaagacccaagtccaactaccttcatcagcttgccaagtgcagaagggaccgtttg
attgatccagagacacagcctgaggagtcacaggatcctcgtttcaggactttcactcaa
ttggattggtataactcagtgattatggctagagaaaatccagtggttgagatgaagtgg
attgattgggcttacatgaggaagaagaacaatgaagtgttcaaccaagtgatgcaagtg
tgccacaacaagaatcttggagatattcttgccttggagtatgattggaatgaggaggtc
attgcacagttctatgcgacagcattctttggtactacaaggaagggaaccccttatgtg
aagtggttgactgagggtgttaggcacaagatttccatggcacagtttgctgagatgttg
gggttagatgatgaggatctcaataggcccaacattcatagtgaagcacccctccccatg
atcaagaccaagttcatgtatgcaaaggatgctcctaggacttgcatgggatctactcat
ggattgcatcccaactacaaggtgttgtactccatctttcgttggtctttgcttccaaag
gttggagatgctactgctttgccatccaagcatgctcatcttctcagtcgcatgcgctac
aatcagcctcccttcagtgtgatgaagttgatttggtatgagatcgccaacaccattctt
gagcctaagcggggttgcatctatgctcctttcattatgaagatgattgagacagtcacc
ggggtattctacatcaaagatgggcgccataatccttttcgccctcgtgctccaccttcc
tcttctccagtggtccctcgatctattccttctacttcagctggtccttcttctagtgcc
ccaccgagttcctcgagttcttctcccatcaagaaggcacttcaggcaattttctgtatg
tgtgctaagactgccaagaaagtgaagaagatcgaaaggcgtcagaaggaagatagaaga
gaggctgggaaagaagtgtcagatgattctgaagatgaggtctatgttgatccatttgag
gcttatgaggcagcccgcaacgttgccggtgaaggtccatccaccttcttcaatgaagaa
tcttcccattctgtgatgatgatgatgatgatgatgatgagggtgacactgaggcagctg
ctgaggatgctcccactgatgttgatgagggtgacaccgctgcacagtccgatgagtctc
atctctccggcgataccgagattgttccctcatgagatggagatgagtgatcctcttctt
ctcttcatagtttctcgcctttttggtgccttgatgccaaagggggagaaattgtgaatt
gaagggggtcatttaaatcctttttgctgccttgactgttgtctggtcatttggccggaa
gttccgggtcctgtgatccggaggttccggccaggcagatttcctctctattatctctct
ctatatggacatgtaatcgtattctattatggttggatgtaatgactgttagatgcttta
ttatcctttatgtcagtaagttagaccatatggatgttgcattttgatgtgatgatgtgt
tcttttcatctttttgagtgattgccatgtcatctagtctttcttcttgcatcactcatc
attcaagcactcacatctgcatcttatttgattgagggtagtgtgaagtttcttttgagc
tttccttcgtttttatgcatattgtattcatctcatttcattatatgcatatctttaggg
ggagcttcacacttctctcatcattccaaatttaaattctattatctttttgtgtgcttt
aaccatgttgtcatcaatcaccaaaaagggggagattgaagatgcacttaaaccccctag
tgggttttggtgattaatgacaaggtggttaaaggggactaacgtgtttatcaagtttat
tcacaggagtttagtcccaaagcaagttgtgatggctaagaatgcaaggagaccccccaa
tttgaatgttcctaagtgcgaaaaacaccgaaggtgattagactaggtttttcactttcg
aaattgagtttaggaaaaaccgtactattaagaggggtttcaagtgtggttctagggtat
acaaagtgctcttagtcatatccatgagtcaaaagatttttggaatcatttttgaaaaat
gattttctccccgggacagagagggctacccggaggttctggccggaacttccgggcacc
gtttatttgcaaaaaatttcctaagtgctgcccggaagttcctggcacttttgcccggaa
cctcctggcaggtttccagttcaaacttgtgagtaacggctagatgacgtcacctagccg
ttatatatatggatttcgtccccaggtcaccctttggccattccacttcagttcattcat
gttctagggttttctagccactcccaagcttcctttgcttcctccactcaaatctagagc
ctatcttgtgagattgagagattagatgagagtgtaggagtgttttggagatggcttgaa
gattaggtttgattgagcactttggataccttgtgggctgtcacttgggcttattactct
tggagatcttctcctagacggttaggtgtcgcccgtgagcttccaaagatcttgtggatg
tcccgggaaagtttgtgaaggttttcctcacctccgcaaggaaacgaggtaagtgagtaa
agattcttgtgctgagttttca
>group_1970.fasta_consensus
tttttatgacacctaaatagtcaagaaaatcttttaaaaaaattgtgatgatagattgat
gtgtaatatatcagttcacaaacatataattcaaattcgaattccgagttatgagttgta
gttagattttaatttttttaaaacatgtagaagtttaatttgatctggggttgttgtgga
gtgatatatatcatattaatctatattgttattttttaaaaacctttttaataactattt
a
>group_1971.fasta_consensus
ttcatccttcgagggatatcctcttgtttcgtacaggtcacttaaatagttataaaaaat
ataaaaaaaaattgcaacatagattaatatgaaatatataactccacaaatatgcaagtt
taaattaaccttgtacaagttataacaaaaatagcaaatataattgcgaatgtgcgacaa
ctattttcactttaatttgttatttttgttgtaacttatagaagttgaatttagtctaac
atgtttgtggagtgatatatttcgtgttaatttatgttgttaattttttttaaaaatttt
tataactatttagatgacatgcaaacaacgaagggatgtcgagggatgaaaatccacatc
c
>group_1972.fasta_consensus
gggaaactattttaattcctcgaggggatatcctctcgttatttgcatgtcactcaaatg
gttatgaaaaaaattgagaaggtgtattaacatgtgatatgtcacgccccgagctagtcc
cgactggaattagcccgtgacgctccaaattaacctgttaatcgataccagtcccaggaa
acagtgctggtatcacaggaagatagaatatcacagcaacagaggtctctttattataga
gtaggagtacagtcatgttgggctgcggacagatcccgagctcacaactgcattacaaaa
gggaaacggaagccgagacttggaccaaacaacacaggcgcgacttgggaactaggccga
aaccctaaaactcatcgtaaccggcttgctcctggaagaactcctcatcagcaggatccg
cttcatcttcatcagcaactggggggaatatttatatagagcaagggtgagtacgggagt
actcagcaagccaggggaaataagtgtttaatgcaggtttcaaggaaaggctgttgtttt
cgtaattgattttatttgaactcttttctaaaaacatctaggtgagtgcttctcaaacga
cacggttgagacagtgcgtcccgtccggtcggagtatgtgcaatgtatcaatctttagat
cttaaaacaaggttggcacccggccaacagcttttcaaacggccacccgggccaacaact
tttcaaacggccacccgggcctagctgatcccgtcagctgctgatttttcaaacatcgaa
ccccttttcacaacagtaatttcacaagcagttgtcaaacaaaactacgctaggaatcac
ctcacatccgcccatgaccgtgggcacgactgttcgaacagtttgttaacctctgcagag
ggggtacactttacccacacgacattactaacccggatcacccagcccgtggggatcagc
cacgtcgggagacctccaagctttcatgacaaggcatttccaaagccgacacaggcttac
cttatgccgacgagaggggtcccagaccaacaacaggttaggtcccagaccatactgtgc
caggaagcccaggggggtcctctccgacaccaccccggcgaatccacatgtctctcggca
tcatggctcccctgataagctagttactcagccaggggtgtcccattccacccatgtggt
cgtacttgtcttttgttcggatgaaattccaaggaatcggtccttaagtgcgggagcggg
aaaaccgtacacccggtacgttccccggtccgcggttttagaaattcatttagttcacaa
gcaccgacccaggtgtcgggttttccaagtcttttgtaaaacccaagttttacccaagtt
gtttttcagattttaagtttgaaggcgactgtcgatactcgcacagagtgcacgaatatc
gaggcgcaactgggtggttacaaggggacatggtataacaattaacaaaggaaggatcaa
atgcaacaaattaggcaggtccgccaatctgccttgcagacgggacaacagattaagtgc
gatcctatcaatgcataatattttgcaagcaatataattaaatttcaaatataggctcaa
gatgttcaaaggtggcttgccttgctcgagatctggagcttgatcctcgaaatcctcgca
ctgcgggtcttcgggctccgaaactacacgcgaaatgggacaactcaacaaacggcgaaa
ataaagccttattaatgacctctaagcatgccattaggtagatctcgagatttggggaat
tttggaagttgaacggagtcaaacggatttacggcggggaagatattgaatttctaagat
tattggatttttggtctaaaggaaaaggatttaattaaatcctttttggaaaagataaag
aaaagaaaagagggagggattatagacttttctcgggcggctagggcgcggcccgagaga
aagagcggctcggccgagcttaacgggtcggccggcccaagaaggcggcccagagcggcc
caagacgcgcgcgcgcggaggaaggagagagagtccggtggaccgggctcaccacgcgcg
gtcccgggtgggacccacttgtcagcggctcggctcaccgtgcggagggagcacgcggcg
cggcgctagggtggaggatggacgtggtgcacgcacgcggttcgcggaggacgcaggtgc
ggcgggcccacgcgcagccccacggctcgcggtggaacgcgcgcacggggagggactgac
cgaggtcggcccgtcccgacctcggctgagctggcgccgacgtggcgcctacgtggctgc
cacgtgggctggcgggaggtagacgacgacccggccgcgaatggacggcgggcggcggcg
gcgagcggcggagcgaaccacggcgatacgggcaaaagcgagcacaccgggcggttgttc
gtgatgaggggagacgagccaacggctcggattcgccggagagagcttgacggcggcgaa
tcgcggcggcgacaaccggcggggagggaagagggaaacggcgacgagaccacgaggggt
cgattcccggcggtgagagtatctacgcggtttcgggaactcgatgctagcgtcggattg
gacggagctacgccgagcgaggctggcgacgtgcgggtgctacggagctcgagcggcgac
ggcggcgagcacacggcgagcgacggcaacggctggggcggcgccggctagctacgggga
gtctactcgtgctaccaccgaaaactaaggggggggagatggagcgaggaggaagaacgg
agggagacactaccgtgcgggacggggcgctgtgacgagaggccgacggcgcgggagtaa
tctctccggcctcgggctggggaagaggaagaagagggcgcggccgaagtccccttccgc
gtcctcgaacgcaccggtcctcccggcgctcggcgaaggacggcggaggcgagacagagc
acgggggcggcggtaatggcacggaggcgaatggaagaggaagggaaaggggaggctggg
gtttaaatgggcggcaatgtcggtttgggaaccgacttgcgcggtcaagggcgcgagctg
gcgttcggcggtcacggccaaagcggcgacagggaggatgacgccggcgaggagaaaaaa
ggggaaaaggagggggagaaagggggcttgcccatttgccgattcgggaaaaaggaggag
gtgagcgggggcgacgcggcagagggaggagggatgctgcctccatcccttggcggcttg
cgcgcggagtggcggggccgggcgatgacgacggcgatgacggcggggcggtttggagcg
gagcggcgacactggcgacaggcgcgtgcaaaggctgacggcggcggcgaccgggcggtc
ggccaccacggcacgcgcgcgcggctcgcaacgggaggcgcggcggatggagtggcgcgg
ctcgggcacgcgcgctggctcgcggggccaagcggctgcgcggctgcaggcggcagggca
gcgggaccgggcggcgcagacgcgacgcgacacgggcggcaaccaagcgggtgcgcgcgc
gaacgagcgcggggagcggcagcgagggagcggagagggaagactcggctcggcgccggc
gactcacgcgcacgcgcgcgggcagagcggagagagagagggagagagggagcgggagcg
cgccgggggagagagcgagagagagagagggcgccggggagagaggggaaagggccgggg
gagaggggaagatgggccgagagaaaattggcccatcgaccccgggggaggcaaaatgga
cttttgcggaggaatttgatttggaaggatttggattcggaattgaactcgacgatagat
cggggattgagatcttgagatggcacggacactagacaacaagcaaagaaacagatttcg
caattagggtttttaggagataattttcccgctaggcgccacgacggaacgggcgctaca
tgatataacactacacaatcatgcaggttcaaattcaacttcttcggctgtgtttagatc
caaagtttggatccaaacttcagtccttttctatcacatcaacctgtcatacacacacaa
cttttcaatcacatcatctccaatttcaaccaaaatccaaactttgcgctgaactaaaca
cagcctacatctcgtaacaaaaaaacaaattaaaccgcagctagttaacgtatattcaga
gtcaaatttattttttttgttgtaagatgtaggagttgaatttttacttgcatgtttatg
gagtggtatatcacatgttaatacattttcttaattttttttaattttcttcatagccat
ttaaataacatgcaaacaacgagtggatatcccctcgagggatcaaaatccacttcc
>group_1973.fasta_consensus
ggatgtggattttcatctctgcaggaaacatcttttattgtttgcatgttatctaaatag
ttattaaaaatttaaaaaattatatataataacatagattattatgaaatatatcactcc
ataaacatacaagaccgaattcaacttctacaaattgcaacaaaaaaacaaattaaattg
aacatagtttatatatattcgcagctatatttgttatttttgttacattatagaagttga
atttaaacttaaatgtttacggagtgatatatattttatattaatatatattgccaaaat
tttttatgattattttaggtggaatgcacgaatcgagaagatatcccttgagtgataaaa
ccac
>group_1974.fasta_consensus
ggaagaggattttgattccctcgagttatttgcatgtcactcaaatggttataaagaaaa
ttaaaaaaattagaaagatatattaacatgtgatatatcactccataaacatgcaaataa
aaattcaacttctatatctcgcaaaaaaacagatttgactttaaatatacgttaactagc
tgtagtttaatttgtttttttgttacgagatgtagaagttgaatttgaacttgcatgttc
gtggagtgttatatcacatgttaatatacattctcaatttttttataaccatttaagtga
tatgcaaagaacaagaagatatccccttgagggattagaat
>group_1975.fasta_consensus
ggatgtggattctgatccctcgaggggacatcccctcgttgtttgcataccatctaaata
gttattaaaaaatttgaaaaaaattgataatatagattaatacgaaatatatatatcact
ctacaaacatgcaaaaccaaattttacttttacaagttgcaacaaaaataacaaattaaa
ctcaaaatagttatcgcacattcacaaatatatttattgggaccttaggtcacgaacaag
attggggatagaccggaaagaagtattttcccgcctatccttagaaatgagctcaaacaa
caaacacaactcttgaggattacttttgtattaaaaatatcttgtcttgctacagggatt
tgatcagcttttatagcctacggtcttacatgtgatgttacatttctaccctcatgggct
ttagtgaatttcctataacgcccttgccatgtcagcaaccttaggggtattacagtatat
tctcagggtcattatagtcttttggctccagctggcaagagtggttgagaagtggccccc
acaaaatcttccattcgacttgatctcaactcgaataggtttttccttcgagttcttctt
agccgaatgtcttctattctcgagggttcgcacatcctccatcaactttccaatcacccc
ggtttacctgccatgtagttagaattcatctttaagtaagatgagttacatataactgat
aagaagccactcaagagtgttttccaactcgagagtgttttccctgttttacacttagaa
tctttccgtaaactattttaggtgtttcaaccggataggagggagggcgttatcccccta
ttacaataatatttgttatttttgttacaaattatcgaagttgaatttaaacttgcatgt
ttgtgaaacgatatatttcatattagtctatattgccatttattttatattttcttatga
ctatttaggtggcatgcacgaaacgagaggatatcccattgaggatgaaa
>group_1976.fasta_consensus
attctaaactctcaaggggatgttccatcattatttgcatgccacttaaatagttaaaaa
aataagaaaatgtattaacatgtgatatatcactccacaaacatgcaacttaaaattcac
tttacatgtcacaccgaaaaaacaatatgcctgtgaatatgtgttaactagttgtagttt
aatttaattttttgttgcgacacgtagaagttgaatttaagatgcatatttgtggagtga
tatatcatatgctaagacatcttctcaaaaagaattatttttttgttaactctttgagtg
taatgtaagcaacgaggggatatctctcgactattcgagagtttataatccacttc
>group_1977.fasta_consensus
ctcgttgtttggatgtcacttaaataattatgaaaaataaattaagaagatgtcttagca
tgtgatatatcaatccataaacatacaagtttaaatttaacttttacatctcgcaacgga
aaaaaaataaatttgacatatgaatatatgttaacaagctgtagtttaatttgtttttct
cgttgtgaaatgtagaagttaaatataatataacataacatattaatatattttttaaat
ttttttcataattatttgagtgacgtacaaacaacgagaagacgtcccctcgggatatca
aaatccac
>group_1978.fasta_consensus
attttaaactattaagaggatattcctcgttgtttgcatataattcaaatgattagaaaa
taaaaaaatcaacaagatagattaatatgtgataaatcacttcataaaaatatacaagat
caaatttaacttcaaccagttgcaacgaaaaaaataaatttaagtgtgaatatacgttca
tagtttttttttcaacttgtaaaagttaaattttaacttgtatatttgtagaatggtttt
ctcatatgttaatttaacttgttgtgtttttagttttattttgtaaccatttgtatgaca
tacaaataaaggatatcgatattttcttgagaatttagaatacac
>group_1979.fasta_consensus
gtggatttaaactcttaaggggacattctatcgttgtttgcatgttatctaaatagttct
gaaaaaactaagaagatggattattatgttatatatcattccacaaatatacaagttaaa
attcaacttctacaagttaaaaaaaccaattaaaatataattagttaacgtatattaaca
atcaaatgttttttacgttgtaacatgtaaaagctaaatttgattattttttttcatgtt
tatatggagtcactatcacatattaatatatcttgataatttttcaattttttaaaatat
ttgaatgatatgcaaacaa
>group_198.fasta_consensus
cctgccctgccaggccaggcgaggcgagcgagcgcgcgcgtgtgttccccctcttctctc
caccacacatgcttcaagtggctaggagggcatcctcccttttaaggaggtccccctctc
ctagaataagcaaggtggtactaaactccacatgcatgccatcccatgaggtgggctttt
gtgattttccaaagaattaatcttcgagtgggccttagcccattcattaattccaacaat
cccccaccaaatctcaaaatcccactgagatttgccttttccaatgtactgtttatatac
cagcggttcgatggagaccgattaaggttgaacatccacctagaactccaagctacactt
actcacaacttgaacaatggactacgccttgaattgcaagtcttgtgcaagcaagtttca
ctcagagtcttatctggtactagaccgtctgtagactacccctcgggtggagcgtataag
tcatactcctaggtctttagtaagcttcctagaagattcacccaaaatcttcatagactg
cgaccaacagtcaagctcacaaaggtgagttctttcaagaatgctctgcaggacaacatc
ttcgctaattaaagccaacagaactcattaaggcatagccaacctgccttgcagctcacg
agagtacatgcatcttcacttagagagggtatagattggtactctcctctagtttactaa
tggtttgttcttcccaggttctaattcacgggatctccgatcacatagactgggttacca
ccatagtataactcacatgggtctcaaacccatctccttcgatgcattgtctatcacatt
tcgtgatagtcccttcgtgaagggatctgccaggtttctagctgtttggatgtaatccaa
cgttataactccggagtttcttaatttcctgacagacttcaatcgtcttttcacatgtct
agacgatttcatattatccttagaactattcactttgacaattaccgtttgattgtcaca
gttcataaggatagccggcaccggtttttcaacaataggcagatccattaatagatcacg
cagccattctgcctcaacagtagcagtatccagtgccgtcagctctgcttccatggttga
cctcgtcaaaattgtctgtttgcaagacctccacgaaacagcaccaccacccagtgtgaa
gacatatccactagtggctttgatctcatccacatcagagatccagttagaatcactata
tccctccagtaccgcaggatacccagtatagtgaagccccaattccatagtacctttcag
atagcgcattactcgctcaagcgcacgccagtgatcatctcccggattagaggtaaaccg
gctcaacttgctcacagcaaaggagatatcaggcctagttgcactagccaggtacatcag
cgagccaatgatttgggagtattccagttgattcctagcaattctcttgttcttgcgaag
caacaagctaggatcataaggtgttggagaaggcttactatcaatgtagccaaagcgatt
caagatcttctccacataatgggactgcaagagtgtaatcccattctcacctctaattag
cttaatgtttaagataacatcagctactcccaaatccttcatatcaaaattttgagacaa
gaatgatttaacctcatttatcacctcaaggtttgtcccaaatatcagtatgtcatcaac
atacaagcacagaataactccctcacccccaccatggcgatagtacacacatttatctgc
ctcattgactgcaaagcctgcagatgtcaatgttttgtcaaatttctcatgccattgctt
aggagcttgtttcagaccatacaaagacttcaacaatttgcacactttgccttcttgacc
ttcaactacaaacccatcaggttgatccatatagatctcctcatccagctctccattaag
aaaagctgtcttaacgtccatttgatgaacgagaagaccatgtgaggctgctagggaaag
tagcacacgaattgtggtcaatctagcaacaggtgagtaagtgtcaaagaaatcttcgcc
ttctttctgagtatagcccttagcaacaagccgagccttgtacttttcaatagtaccgtc
aggcctaagcttcttcttgaacacccacttgcaccccacaggtttacacccatagggtcg
ctctgtcacctcccaagtcccgttagcgataatggaatccatttcactacggacagcctc
cttccagtagtctgcatcaggagatgcatatgcttctgaaattgacttaggagtgtcatc
cacgaggtacacagtgaaatcatcaccaaaagacttagccgtcctttgtctcttactcct
tcgaggagcttcactgacatcctcctcagtgacatgttcatgtgtatgttcagtttgttc
tggtggtgtgattgaactgggaattatttcagagggttggttagaactactatgtgtatc
cttcattgggaaaaagctctcaaagaaggtagcatcacgagactccataattgtaccaac
atgcatgtcaggtacctcagatttaactattaaaaatctataggcaatgctgtgatgagc
atatcccagaaagacacagtccacagtcttaggtccaagtttgcgcttcttcgttattgg
tacattgactttcgccaagcacccccatgtgcgcaagtaagaaagtgatggttttctccc
aatccatatctcatatggtgttttgtccttatttctgttaggaactctgtttaacacatg
attcgaggtcaacaatgcctccccccaccatgccttaggtagtcccgcggtgtccaacat
ggcattcaccaagtcagtcagtgtgcggttcttcctttcagcaatcccattagactcggg
agaatagggaggcgtcctctcatgtataatgccatgttcctcacagaataagtcaaactc
gtttgagaaaaactctccaccacgatcagacctaagtctttttatctttctgtcaagttg
attttcaacttctgccttataaattttaaaatagtctagagcctcgtctttcgttttcaa
caagtacacatagcaaaatctagtagcatcatcaatcaacgtcatgaaatatcgttttcc
acccttcgtcaacaccccattcatttcacagagatctgaatgtaggagttctagaggtgc
caagtttctctcctcagcagccttgtgaggcttgcgaggttgctttgattgcacacaact
atggcacttagaacctttgacaatggaaaacttaggaattaaacacatgctggaaagccg
agacatcaagccaaaattaatatgacataaacgtgagtgccaaacattagcctcatcatc
cacactgccacaaatatggttcacagacttattgcagaaatcagaaagggaaaagcggaa
caggcctccgcactcataacctttaccaataaaatatccatgtttagacacgactacttt
attagactcaaaaaccaacttaaatccgtctctagtcagacgggagccactaacaagatt
cctgtcgatagaagggacatgctgcacgttcttcagctgcacgatctttcccgaagtaaa
cttcagatctaccgtgccaacaccatgaacagaagcatgtgacccattccccattaggac
ggtggaaccccgtgcgacctgataagaagaaaacaatgagatgtcagcacaaacatgtac
attggcccctgtatcaacccaccaattagtagactgattaactgaaaaaacagtaggtaa
attaccatacccgcttccatctccagtgttgccaatggtcacattagcagacttagaagt
ctgccctgcaggtgccttcatccccttgcgttgtggacacttcctagccagatgaccagg
ttggccacacacaaagcaagtcctctcatcctgattaggattgttgttgttgttcttctt
cttgaagttggtggtctgctgagctttgtatttccccttgctcttgttctgggccttgtg
cacaacattggcactggactgcccaccatcgcccttagacgcggcatctttttcccgagc
tttctcctcaacatcaagagacgctatcaacccctcaacggagtattcctgtctcttgtg
tttgagtgcagtaccgaaacctctccaagatggaggtagtttcgcaataatgcacccggc
cacaaatttgtcgggtaagacacacttaaggagttcgagttccttagccatggtttgtat
ctcatgagcctgttcgactacagaacggttgtcagccatcttgtagtcatgaaactgctc
catgatatacagatcattgctagcatcagtagcaccgaatttagtattcagtgcatccca
caactccttagcgtcggtcatatgcatatacacctcgaccagacgatcgccaagcacgct
aagaatgcatcccacaaagagagtagtggcctcatcgaattctttctgctgttcagcatt
aagaactcccataggcttgccagtactcacccagaagcatttcatagctgtcagccacag
agtgaccctgatctgccatctcttaaaatgcacaccggtgaatttatccggcctcagtgc
atcggcaaaaccagccatagtaaaatcacagtgcctataataaggtttttggattgttga
gattataggcatataatgatttaatatattccataaataaatcatgacattacagatgta
tactagcattaacgcatcattagatctacacatgtaaactaagcagtaaaacatgaacag
atcaaatatgcgcaacatattgaacacgtaccgaggtgacggaaagaccggttgctcggc
aggaactactcgcggttgcgagcgtcgacgaaggcgcgcagcacgcgagcgaagaggaag
gcgagccgtcgcgaacgaacagggagcagtcgcgcgaagcgcttcccaaaaaccttattg
ccgccttctcccggtgcaggacgtcgaaggcagaggttccggagacctgctctcccgatc
gccggtgcacgccggcgagcgggatggagtagtctacgagcgacggcgcagtacagagta
ggaggcaaaccctagattgatttcgcgtgtgttgcgtgaaggcggcggctcggtttatat
agagataggtcgcttgatcagggcgcccgcacgatctccactccgcgtaaccgaaccgga
taagtcgcgcgtaacttatccggactccacgccgttttcacgcatcggatttttcggaat
gtttccaaaacaaaacaaatccgaattttgcagcaaaacaaaactgcaaaaggaggctgc
atctgcgcaagggtgaggagccaattttgcggaccattcgacgcgtacgtcgtgcacgcg
cgccgcctgccctgccaggcgaggcgaggcgagcgcgcgcgtgtgttccccctcttctct
ccaccacacatgcttcaagtggctaggagggcatcctcccttttaaggaggtccccctct
cctagaataagcaaggtggtactaaactccacatgcatgccatcccatgaggtgggcttt
tgtgattttccaaagaattaatcttcgagtgggccttagcccatccattaattccaa
>group_1980.fasta_consensus
ggaagtggattttgatccctccaggagatatcccctcgttgcttgtatgtcactcaaatg
gtttgaatatgaaaaaatttgagaagatgtattaacatgcgatatatcactccataaaca
tgtaagtaaaaaattcaacttctacatctcgcaacgaaaaaacaaatttgactctgaata
tacgttaactatgtacggtttaattcatttttttacgagatgtagaagttgaacttgaac
ttacatgtttgtggagtgttatatcacatgttaatacaccttctcaattttttttaaatt
tttttaataatcatttgaatgactaaaaaaatgaggggatatcctctcgagagattaaaa
t
>group_1981.fasta_consensus
aagggatgtcctctcaatctttttcatgtttcccaaatagtaatgtaaaaatttgataaa
atagtttatcatgctatatatatcactccatgaacacataagtttaaatttaacttctac
aacttaaaaaaaatcaaatatgattgtgagcacatgtattctagttagaggtgaatttga
tatatgttttacaatttatggagtaatggagatcgaatttgaacttccatatttctgaag
tgatatacaacatattaataaatcttgccaattttttcaatattttataattatttaaat
gacatgtaggaacgaggaaacatcccctcaagggattagaatcca
>group_1982.fasta_consensus
attttaatccttcgaggggatatccctcgttatttgcatttcactcaaatggttatgaaa
aaaaattgagcaagtatattaacatgcgatataacactccacaaacatgcaagtccaaat
tcaacttctacatctcgtagcgaaaaaaacaaattaaaccgcagctagttaacgtatatt
tagagtcaattttttttcgttgctagatgtactccgtccaaaaaaagataacctatgagg
agatgtgaccctttcctagtataatgaatttggacatcccctcttaggttgtcttttttt
tgggacggagggagtagaagttgaatttttacttgtatgtttgtggagtgatatatcaca
tattattacatctttttaatttttttataaccatttgagtgacatgcaaataacgaggga
tatcacttgagagattaaaatccacttcc
>group_1983.fasta_consensus
ttttaatcacacggtggacgtccacctgtttattatatgccatctaaataattattaaaa
aaataagattgatcaatatgtaatatatccacaaacatacaagttcaaattcaacttcta
taaattgtaacaaaaataacaattaaaacttaaattagtataagtatatttgcagttgaa
tttattatttttgttacaacttatagaagttgaatttaaacttacatgcttgtggggtga
tatattacatattgatctatcttatcaagtgttctgaaatttttttaaaactatttggtt
gacatgtaataaacgggtgaacgtccaccaagtgattagaaacca
>group_1984.fasta_consensus
ctcccgagggtatgtactctcgttgttgcatgtcactctcaaataattatgttttttttt
aaaaaataccaacaaggtagactaatatgtgataaattactacacaaatatgcaaggcaa
aatttaacttctacatgttgaaagaaaaaaataaatttgactataaatgtaagttaatta
gttgtaatgtaatttattatttttacttgtaaaatttgaattttaacttaatgtttatag
aatgtatatatatatatatatatatatatatatatatatatatatatatatatatatata
tatatatatatatatatatatatatcacatactaatatattttctcaatttttttaatat
tttaactatttaagcgacatgcaaataatgagaagaattctctcgagagtgtttaaaata
atctact
>group_1985.fasta_consensus
tggattctaatttcttgggtggacctccacccatttttgcatgtcaactaaatgattatg
caaaaatttcaaaaaaaatgacaagataaattaaactctaaaaattgacacgcctccttg
actcccgtgtcactctctggggccacccgggaggaggatgacctgaccccggcgcttctc
ccctcgccaccatcggcaccatcggcggtggtgctggcgctgtccccacccacctcctcc
ctgtttcctcctccccctttcaccttttccctttctctcttctcccttttccaccttttc
ttctcagatccagtcccaagcagttggcttgttgccaatctggtaaatcctcaccatcgt
caccgcttttcaaccttgccaccgccggagtaggtcaccggagggtgcaggtccgctggg
ttggcgacgaggcttcctcctcagtccccttcctagagatgggcggcatggtgggtctcg
cctggctccggtaagcagcatagcggtggtgatgttgaaggtggtagcggcggcaaggca
ggatggtgcaacggtggttatggtgccggttggccgagggtggtgacaccgtgatagcgg
aggaggttgccgatcagccgggcgctccgatcagcgaatgccggacgtggttagcagcgg
cggcgttgggtgaagacaggggctagtcctccgtcccttcctccatcactggatgactcg
atgggctgcgatgatgggggctagccccctatcccttcctttatcacgacggtgctgcgg
acttggtggtcagcgttgctgggtggagatggagcgagtcctctatcccctcctttgtca
ccgacggacttggtgggcgacaacggagttgggcagagacggaggctagtcctctaactc
cagcagagatggcggtgggctggtagtccaagagcggaggaggattccgacgtcgacggc
ggccctatgggcggcggggcttaggaatctggcgaagcataagcaaatgctttcagctag
tgtctggtcatctagttctgaccagatgatgatggatgaaggtgggctacccggcagcga
gtggcattacttcacttgaagctgatgaagatggcacttagtggagattcgcaacgataa
cacactaggggcagtggcactagacgactccctcttgtcggttgtggccgtttcaggaga
ggacgatgtcaggatgtagggatgtgtcgaggttgtaggtttttcattttttttggttgt
gttttctcctctttattgaggtgtgagtctaagtactcttctatccttttggctgtgtat
atccctcgtggatatagaggctggattaatgaaaaaccattatctaaaaaaatattcacg
attaaatttattatttttgttacaacttatagaagttgaatttggaattgtatatttgtg
aagtgatatattacatattaatacatcttgtcaatttttttgaaatttttacataatcat
ttaattgacatgcaaaagatgggtgaacgtccactcgagtgtttaaaa
>group_1986.fasta_consensus
ggagatggattctaatcactcgggtggacgtccacccgtttatttcatgtcaactaaatg
attatgaaaaaaattgaaaaaatttgaaaagatagatcaatatgtaatacatcactccac
aaacgtgcaagtccaaattcaacttctacaagttgtaacaaaaataacaaatttaactgc
aaacatacgtatagtaatttgagttttgtttgttatttttgttataatttgtaaaagtcg
aattttaacttgcatgtttgtggagtgaaatattaaatattaatatatcttgttattttt
ttcaaattttttcataactatttagatgacatacaacaaacgggtggacgtccacccgag
tgattaaaa
>group_1987.fasta_consensus
ttttaaacactcgggtggacgtccatccgtttttttcatgtcatctaaatagttataaaa
aattttcgaaaaaaatgacatgataggttaacatgtaatatatcatttcacaaacatgca
agttcaaattcgacttctacaagttgtaacaaaaataataaatttgactgtgaatataca
tatactagttagagtttaatttgttatttttattacaacttgtacaagtcgaatttgaac
ttgcatgtttgcggagtgatatattacatgttaacccatcttgtaaattttttttctaat
tttttcataattatttagatgacatgtaga
>group_1988.fasta_consensus
attttgatccctcgagggaatatctcctcgttgtttgcatgttacccaaatggttatgaa
aaaaactaaaaaattttgggaagatgtattaacatgtgatacaacactctacaaacatgc
aagtttaaattcaacttctatgtctcgcaacgaaaaaaaattaaactatagctagttaac
gtatattcaccgttaattttttttttacatagaagttgaatttgaacttgtatgtttgtg
gagtgatatatcacatgttaatacatcttcttttcttttcaaattttttcacaactattt
aagtggcatg
>group_1989.fasta_consensus
tttcatccctcaaagggatatcctcttattttgtgcatgccatctaaatagtcatcaaaa
agtttgaaaaaaattggcaacatagattaatatgaaatatatcacttcagaaacatgcac
gtttaaattaaacttctacaagtcgtaaaaaaataacaaatatagttgagaatgtacgat
aactatttcagtttattttgttcttttgctacaacttatagaagttgaatttggtcttgg
atgtttgtggagtgatatatttcatattaatctatattgttatttttttcaaattttgta
ataattatttagatgacatgcaaacaacgagagaatatcccctcgaggaatgaaaataca
catcc
>group_199.fasta_consensus
ggagattatggataccccatatctacacggcggttatatttagactggatataggatacc
gaatatagatagaatatctttatttgtatctcgggtttgtttcttaacttgtacgtcaag
gaaataccctgagacttagtcggttacgattgtattttatctgtattctcgtattctgat
agggatatgagttataccttgtaatacggactccttcccctatataaggaggggtccgag
tccttcctgggacaccaattttcttggagattatacatccaataatacactcggcggatt
catccccggacaggagtagggtattacttcttgaataagaaggcctgaacctgtataaat
cctttgtctccaaacccatccacttttctagcttgatagccacccccttttagtattgcc
gaaatcttgtttcgacagttggcgcgccaggtaggggttgcgtcaagcttttcgccgatc
agtgcaatgggttccgtctccggcatcgacgacctcgtcttcccacccgggcaggcgttt
cggttcggcagcctcgacttcatcaccaataacttcggcaagatctctctcctcgactcg
gaatcggaccagtcgggagagagccggatctcggtcccgtttggagttccaaacgcggct
gagatctactccaagtccatctcaatcgagtcggcttcaaaccactcgggcgagattgca
tcttctccaacgtcatcagatcgagatgatggggcttacccaccgatcctaatgaagctc
cccgacgatttggcggccgtcttcaccaccacagcgtccccatcccgtaggcctaggcgg
aagtcggcttcaacaccgatctcgcctagctccagggaagttggcgtcatcctccagcca
ctcggcacagtttcgacggaccagttggatggctactggagctctcccggcgtcgactcg
cgtccgaccgagatcgtggagtacaatgagttcggctttcgcagcaacgacccggatctc
gacgacttcgatgaaagcctagaagacaactacacccctctctatttcggcgtctttatg
gccgataacgagacggaggagcaacgccaagcccgagaaaccgaagcacgacgcgaggcc
gagcgacgccgactggaggaggagcgtcaagtacaagaacaagaacggctacggcgtgag
caacaggagcgtgagcgggccgcaaaggaggctgaagaccggcggctacgagccttggaa
gcagggcgccgagcgcgagatcttatcggccaacaagacgttgaggggacaccggttttc
cgcaccccacaacagaatgctgttgccgcgatcaccctcctcgacaccctcctcaaggaa
aacgagctcaatcaatctgatcacgtcgtcaacatcttgaaccagaccaagaccatgatt
gcggcttcggtcccagttaactccggaagcgtccgcacgccgagcggcagccgagtcccc
catcttcgatctcatgactaccaccagccaagcctcagcatcgctggcgcaggatctaat
cgcaggagcaggggtcacgacgagcgatctgtccactcgcctcccgagcatcatagggag
cgccgagtggaacgacctcgttcgccacctcgtcgtcgccccgtcgatcttcgcgacacg
atcatacagcgccgagcagctcgaggccatcatcattcgccggatcgccacgacgacgac
ctagacggagtagccgctttcaccaacgacctgcgtcgagtggattggccagccggcttt
aagccgactggaatagagaagtatgacggtaccaccaacccggaatcatggcttaccgtc
tacggtctcgcaatccgcgcagcaggaggagatagcaaggccatggcgaactatttacca
gtggctttagcagattccgcccggtcctggctccatggattgccccgtggtacaatcgga
tcttgggccgaattacgcgaccacttcatcgccaacttccaaggcactttcgagcgcccc
ggcacacaattcgatctttacaacgttattcagaagtccggagaatctcttcgagattac
atccggcgattttctgaacaacgcaacaagatctccgacatcaccgacgatgttatcatc
gccgcattcaccaaaggaattcgccacgaagaattggtcggcaagttcgggcgtaagcct
cccaaaacagtcaaacttatgtttgaaaaagccaacgagtacgccaaggctgaagacgcc
gtcatcgcatcaaagcagtcgggctccagttggaagccaaaaaaggatacgccggctacg
ggagggggtggaagtaacaatcataaggaccgcaagcgtaagcctgaggaacttgttgca
accactactcactcttctcgacagcgttcgcgcgtcaacacgttcgacaagatcatgaac
tcccaatgcccgcatcatcctaactccaaccacgcggccaaagattgtttcgtctacaaa
cagttcgcggaacaatacaccaagactacacggaagaactccgacgaagaacaaagcacg
tcgaagaagaaggacgatggcgaccccccggcaggttttcaagaccaccgcaaggagctt
aaccacatcttcggcggccccttggcttatgaatctaaaagaaagcaaaagttgaccgaa
cgggagattaacgctgttcagcccgacacgccccaatatcttcgatggtcagaaacagca
atcaagtttgaccgctcggatcatcccgaccgagtggtccacccggggcggtaccccctg
gtactagacccagtggtccgtaatgtcaagcttcgcagaaccctcatcgacggtggcagc
gcactaaatatcctcttcgccaaaaccctggatgatatgcagattcctcgctccgagtta
aaaccgagcaatgcgccctttcacggagtcattccagggttatctgcaactccactcggc
cagatcacccttccggtcacctttggcactcgggaaaacttccgcacggagaatatctgt
ttcgaagtcgccgatttcgagacagcgtatcacgccatactcggacgcccggcgttagcc
aagttcatggccgtcccacactacacttacatgatgatgaagatgcccggtccccgagga
gtcctatccctacggagcgacatcaagcaagccgtcacatgcgacaaggaaagttgcgag
atggcccaaactcgcgagatggcgtctgcccgagaagatatccgactggctgcgaccacg
gcaagcgaaggagaagtgcccgcgaccaaggtctcaaagagcggagaaagcgaagccaag
actaaaaagattcccctagatccttctgatcccactaaaactgctgtaataggcgccgag
ttagattgtaaataggaaagcgcgctcatcacctttcttcaaaataataaagatatcttt
gcgtggaaaccatctgatatgcctggtattcctagagaggtgattgagcactccttacat
gtcaaagaagacgctaaacctattaaacaacgactccgccgcttcgcacaagacaggaag
gacgcgatcaaggaggaattaaccaagctgttagcagcaggcttcatcaaagaagtcctt
catcccgactggctggctaacccggtcctagttcggaagaaaactgggcaatggcgcatg
tgtgtcgattataccgacctcaacaagtcttgccctaaagatccttttgggttgcctcgc
attgaccaggtagtcgattcgaccgccggctgtgagctactcagttttttggattgctac
tcggggtatcatcagatccgactgaaggaatccgactgcttgaagacttcattcatcacg
ccctttggggcctactgctacatcaccatgccattcggactaaaaaatgcaggagcaact
tatcaacgcatgattcagagatgcttctcgacgcaaattggccgcaatgtcgaagcttac
gtggatgatgtagtcgtcaagactaagcagaaggatgatttaatctcggacctagaagaa
accttcgcaagcatccgcgctttcaggatgaaactaaaccctgaaaaatgcaccttcgga
gtaccgtcagggaagctgcttggttttatggtgtctcatagaggcatacaagccaacccg
gagaaagtcactgctatcctcaacatgaaaccgccaagctcccagaaagacgtccagaag
ctgactggatgcatggcggcgctcagccgattcgtttcacgacttggcgagcgggggatg
cccttcttcaagctattaaagaaaacagacaatttccagtggggacccgaagcacagaag
gccttcgaagatttcaagaaactcctcaccgagccaccagtcttagcctcaccacacccg
caggagccgttgctactatatgtatcagccacctcccaggttgtgagcacagtcttggtc
gttgagcgtgaggaagaaggccacgtccagaaagtccagcgaccgatctactttgtcagc
gaggtcctagccgactccaaaacgagatatcctcaggttcagaagctgttatacggtatt
ctgattactaccaggaaattatctcactacttccaaggtcactcggtaacggtggtcaca
tcgtttccgctcggcgatatactgcacaaccgcgaagcaaacggacggattgctaaatgg
gctttggagttgatgtctttggacatatccttcaagccccgaacttcaatcaagtcccaa
gcattagccgacttcgtcgccgagtggaccgagtgccaggaggatatccccggagaaaag
atggagcactggaccatgcattttgacggatcaaaaaggctttcgggcactggagcggga
gtggttctaatttccccagctggagaaagattaagttatgtgctttggatacatttttcc
gcatcccacaacgtcgcagagtatgaggcgctcctccatggactacggatcgcaatctcc
ctagggatcaagcgtctaatagttcgaggggattcacagctagtcgtcaaccaagttatg
aaagagtggtcctgccttgacgacaacatgacggcatatcgacaagaggtacgcaaattg
gaagacaagttcgatggacttgagcttagtcacgttctccgacacaacaatgaagccgcc
gacagacttgccaactttggatccaagcgcgaggtggcgccttccgatgtattcgtcgaa
cacctttatgagccgaccgtacctcagaaagaaacgactcaagttgcggacactcaagac
atagctatgattgaagccgactggagagagcccctcatacgatttttgacttctcaagaa
ctccctcaagataaagatgaagccgagcggatttcaaggcgaagcaggctttatgttatt
catgaagccgagttatacaagaaaagcccttcaggaattctgcaacgctgcgtatctcta
gaggaagggagacaattgttgaaagacatacattctggaatatgcggaaaccatgccgcc
gcacgcaccattgtcggcaaagcttaccggcagggttttttctggcctactgctgtgtcc
gacgccgacaaaattgtgcgcacgtgcgaaggttgccaatttttcgccagacaaatccat
ctaccagctcaagagttgcaaacaatcccactgtcctggccgtttgcggtttgggggctc
gacatggttggcccgttcaaaaaggcagtcggcggttacacgcatctctttgtggccatt
gacaaattctccaagtggattgaagctaaaccggttgtcacaatcacagcagataaagct
cgagatttcttcatcaacattgtgcataggtttggagtgcctaatcggattatcaccgat
aatggcacacaattcactggcggagtttttaaagacttttgcgaagacttcggaattaaa
atttgctatgcctcagtagcgcaccccatgagcaatggacaggtcgaacgagccaacggc
atgatacttcaagggataaaagcacgagtttttgaccgactaaaaccctatgctggaaaa
tgggtggaacagctgccatcagtactttggtctttgcgtactacccccagtcgggccaca
ggccagtcaccttttttccttgtctacggggcagaagcaatgttgcctagtgaagttgaa
ttcgaatctttgcgctttcgcaattttcgcgaagaacgctacgaagaggaccgagtggat
gatctgcaccgattggaagaagtccgcgaagcagctttaattcagtcggcccgatattta
caagggttgcgacgctatcataatcgcaatgttcgatcccgagcttttctagtcggcgac
ctggttctgaggaaaattcaaactacacgagatcggcacaagttatctcctttatgggaa
gggccatttataatctctgaagtcacccggccaggttcctaccgactcaagcgcgaagat
ggtacacttgtcgacaattcttggaatatcgaacatcttcgtcgtttctacgcttaagtt
tatctatgtatttccctatcttgactgtcaacatcaagctttttcttgaggttgtcagtc
gggggctaccataataataatggagtgtgattttttatcaattcaatttgcttactcggt
ctatcattgccttgtttgatttttctacttagtttacgaggactgaaagtttttaatagc
ttttgcgggttttaggctcaacaaagcttgacaaaggcttttaagaaatcaacagctaag
caagaaacaccaagcacagcataaatacaccggtattgtacaaattgtgcctccatcatt
cgtcatccaatacatttacatttaatcagtatcagtcttctcatcatcagagttactgtt
accagtcggccgaaggtcggtatcctgaaaccgatctactacatcaccagcaatcttgtc
ggctgctttttgagcgtcgttgataagatcaagggcagcctcttcgcttgtcccgtccgc
aaaaccatcgacggcatcaatatcgatcttagggtacagggatttggtcattgctagcgc
taaacctgctcccatgcttccggcttctctaatgttcttgaaataggtgtccggagcgac
tcttagcttgtcaaacacttcggaagcatcgaatctactcggaccattgttattatagaa
cattgcctggacaagcggggtagcggcattggcgacctcatccctggctccttcaagtct
tttgatcttgccaaccaggacgtcgaactgggcttgggacttgatcttgcggtctacaaa
aacaaattcatgtcaatgatctgctgcatcaaagagagaaactcaggttgttggctgaca
ataccttcaacctccttcaaagccgagtccctttgtgcagccaattctgccttgtcactt
tctaaggtctcgattcgcttctccagttgagctatcttggcagcttgcactgttttgatt
ccagacggttgaggatacaattataacagcacaaattaatggggcagatcttgaggttac
cttttgatgagccactcagttcaaagttcgaatcctggagttgggcaatccggtccctta
gatcatgctctgtctttttggcaagctctttggcttcgtgtagctgatccctaactgctt
caagggtccctaaatgaggaaccagcttttctaaagttgtggttttggcctcattacgga
gatggattctctgcgcgatgattcacggttaagtcttgctgagaagaaacaaggtcacca
agggcagccacctggaagacttacatttacaatgcgggtagcttctccgagtgctttctt
cagctggcgcacctcttcgtcttctttctgtcggtttatgacaatgcctgcaggttgcaa
gttctcgtcccaccatttgattaagatagggggacgagagtcagcagctgcctttatgcg
agggatttcttctccgtcaccgcctagtggtcctgatgtattcccagacattagacaagc
gaatcggagttattcagattggcattacttgagaagatgggttacctgaggtggtttctg
gttgagcgtgaggtgatccttgccctttatctggagacccaggcgttgggtcgttaccag
cgtccggtccttgggaagttgtagcctgaacttcaacttcaggaatttcctgatctggac
ctacttccgactgattgccagtcgggggctcttggtttgttgcggtttctgcttctgccg
actggtttccagtcgggggctggtcgcttggattgacgttatcagttgaagtctgagcgc
cagtcgggtggtcctcagtagtcggcccagcttctttggatgaacctgtttctgtgttag
ccggatcagagtccttcccggatggatctatgtcagacggtttcctgcaaagttttcttc
cagtcttcaatattatcttcatgagagaagcatgtcgaagtgaaacggtaccggatggtt
tatacctggaggattttctgaactttggcatggggcggctagacagtttcttcttcggag
cagtgtgctttggtaattttttgggtgatcccttatccccaaatttattattgtcgtcgc
cttcgtcgtcgctcagcacaagctttctcttgcgagaatctgtctgcccagtcggattgg
gagttttggattgggagtctgacctgatttttggtcctccactcccctgaacggtctgat
gacgaggagatcggcgttgagcgattggggggtcagactttatcaaagcaaattcctgaa
tgaaatgcctccacggtcagttaattcaacaagaagacaaaattatgttttgatcaaagt
ttgaagagttctgatacataccagcggaggtggattgaatgcattatatggcacgactgg
cagcagatgtgaataactgacgacgatggcgtttgagaatatcttgtacatcctctcctt
catgatcttaaagtccagagaatctgggtcttcgcgatttggatcatgcttgccgtcaaa
ctcaaatgctgtgcgggatctctctttgattggagctaatcggcacttaatgaaatgccg
agtgatttgctctccctgtaagccttgctccttgagcttcaacatgcgttccatcagttc
taaggcttgggcagcttcatctcccatgggaagtgagttccaggtatcttggtatactgg
gggaagacaggagtactcgggaagagcgggctcgggattttgaacataaaaccagttggc
gtgccatcctttgtttgaagtcttgaagggcatagaaaaatacttttggctcaaggtccc
tctcagttgaaatccagcccctccaactacgcatggtttgttcttgttcggttggggctt
aaggaagaagattcggcggaacagagcaaaatgaggcctaatgcccaaaaaagcttcgca
gacatggacgaaatttgcaatatggactatggagtttggattcaaatgatgtaaattgat
tccatagaagttcaagatcccacggaagaactttgaggttggaagagcaaatccgccata
gaagaagtgagaaaaaaccacgacctcatgtgtatcgggggttgggaaagcttcaccaca
tgctggccgccatccgatgatctcctttgctgggagaacgccgtgcgccaccatctcctt
caagttttcctccgtcacgtcggacgacgcccattggccttcaaagctttctttttcttc
cgccatcgatttgatccgaatgagctgatttgattcgagggatggctggggagagatgtg
gaatcgaagcggtgagttgcgtggaggatttttgtgaacttttggaggtggattggagcg
gaatggtgaaccctagtttcgccggcgcagttctgtactatagcaaggaatgggggaaat
ggcgagagttccggcggggaagacgaagcgccgcttagacttcgggatttttgttaaggg
tttcgggggtgctaatgggcctaggcctgaacagtacttcagcccaatattattaacagc
gtggcccgttgtgctccttagggacttaggcatttttgctttggcaatttatgctcgcaa
tggtgtggcccaatgctgataaaatcctttttaatgcggttatataattcttcggaatta
ttgcaatgcaaattaaaaggtacccgacagaaaagtgttatactatttttgtaagctttt
ttaggctgcaaaagctgtctgggttgatttgggatgacttgtttttacaatggtcattct
cttggcgtgttatatgcctattttaattatggtgagagtcatagcctaagctattagact
tattaattaccataatttttataacatttgatggattatctttagagttttttactcgga
tgcctgtcaaatatgttcatttgtgaaccttttagagtgttattcactcggattcttttt
actatggctggaaagcagtcggctgaatgccttgttggacgccgcatatgcttttgtcat
atgatacatgattatgctattattttgttcttgactacatgtttagtttgttaactaatc
atatagtcgggggctacacctaattaggtgcatctattcgatgcaccatgttttttatct
tttcgccctttacagtcttcgtcttcgctactcggcaggccttagcaggaaaaattaaag
cactcggattattatttttgagagagctatgttgtcgactgcaaaggtctcgggggctac
tgtggagattatggataccccatatctacacggcggttatatttagactggatataggat
accgaatatagatagaatatctttatttgtatctcgggtttgtttcttaacttgtacgtc
aaggaaataccctgagacttagtcggttacgattgtattttatctgtattctcgtattcc
gataaggatatgagttataccttgtaatacggactccttcccctatataaggaggggtcc
gagtccttcctgggacatcaattctcttggagattatacatccaataatacactcggcgg
attcatccccggacaggagtagggtattacttcttgaataagaaggcctgaacctgtata
aatc
>group_1990.fasta_consensus
gtggattttaaactctcaaggggatgtcttttcattgtttgcatgacacttagaatagtt
ataaaaatattataaaaattgagaagatgtattaacatgagatatatcgctttagaaaca
tgtaaggtaaaattctacttttataagttgcaataagaaaaaataaattaaagatagtta
acgtatattcagagtcaatttttttttgcaacatgttaaagtgagaaatttaacttgcat
gtctgtagagggatctaacacatattaatctatattattaatttctttttcaaatttttc
atagtcatttgagtgacatacaacaatgagtggatgtcaccttgagagtttagaat
>group_1991.fasta_consensus
gtggattttaaactctcgaggtgatgtctttttattgtttgcatgacacgtagaatagtt
ataaaaatattgtaaaaattgagaagatgtattaacatgtacaatatcactttagaaaca
tgtaagttaaaatccaacttttataagttgcaatgagaaaaataaactacagctaattaa
tgtttattcgtagtcacacatgtcttttttacaaagtgtagaagttaaaatttaatttgc
atgtttgtggagtgatctaacacatcgttattaatctatcttatcaatttttttctaatc
atttgagtgacatgtaaacaacgaagggatgtcgcctcgagagtttagaat
>group_1992.fasta_consensus
gtggattttaaactctcgagggggacgtcttttcagtttgcatgacacttaaaatagtta
taaaaatattgtaaaaaataagaagttgtattaacatgtgatatatcactttagaaagtt
aaaattcaacttttataagttgcaataagaaaaaaataaattacagatagttaaagtata
tttagagtcaaatttgttttgtttttgcaacatataaaagtgagaaatttaacttgtatg
ttatgtttgtagagtgatctaacgcatattaatctatcttatttttttccaattttttca
tggtcatttgactgacatataaaccatgagtaaatgtcacctggagag
>group_1993.fasta_consensus
ggagatagatttttgtcccaaaagatgtcccctcatttcttctatgtcgttacgtgttgt
ctaaatagctatgaaaaaaatagaaaaaaataattaataaaatagataaatatgaggcat
atcaccgttactctataaacatgcaattaattcaacctctataagttataataaaagaac
aaatctgactctaactagtacatgtactatttatggtcatatttgttctttttctaattt
atataggttaaatttaaaattacatatttacggagtgatatatcacatactaatttatct
tgcctttttctcaaaatattttataaccgtttaggtgacactaagaaaacaaggaaacat
tc
>group_1994.fasta_consensus
attctaaactctcgaggggacatcccctcattgtttgcatgtcctctaaatggttatgaa
aaaattgaaaaaaatgaaaaagatagattagtatgtgataaatcactccacaaacatgca
atgtcaaatttaacttctaaaagttgcaacaaaaaaaattgactgtgaatatacattaac
aggccatagtttttttttgttgcaacttgtagaagttgaattttaacttgcatgtttgtg
gagtgatctatcacattaatatctatcttgataaattttttcaaatattttcataacaat
ttggataacatgcaaacaatgaggggatgtcctctcgagagtttagaatccac
>group_1995.fasta_consensus
gggaaactcttttaattacctggtggatgttcacccgtttattgcatgccatctaaacaa
ttataaaaaaaattgacaatataaatcaatatgtaatatatcactccacaaacattaaaa
ttcaacttctacaaattgtaacaaaaataaaaaataaaactcaaattagtaaggtatatt
tgcaattatattttttatttttgttacaacctgtaaatgttgaatctgaacttgcatgtt
tacagagtgaatattacatattgatctatcttgtcaaaatttttttaaaaaaaatcataa
ccatttagttgacatgcaataaacaggtggatctccacccaagtgattagaattca
>group_1996.fasta_consensus
attttgatcccttcagaggatatcccctcgttatttgcatgtcactcaaatggttatgaa
aaaaattaaaaaaatattgagaagatgtattaatatgtaatatatcactccacaaacatg
taagttcagattcaacttttacatctcgtaaaaaaacaaattaaactacagctaattaac
gcatatttacagtcaaatttgtttttttgttgcgagatgtagaagatgaatttgaactta
catgtttgtgtagtgatatatcatatattaatacatcttcttaaattttttcttaactat
ttgagtgacatgcaaacaacgaggggacatcactcgagggattaaaatccac
>group_1997.fasta_consensus
gtggattttggtccctcgaggagatgtcctctcgttgtttgcatgtcactcaaatagtta
tggaaaaaattgagaagatgtattaacatatgatatatcactctacaaacatacaagttt
aaattcatcttctatatctcgcaacgaaaaaaacaaatttgactgcgaatgtaggttaac
tagctgtagtttaatttattttttcgttgcgagatgtagaagttgaatttgaactttcat
gtttgtggagtgatatatcacatgttaatatatcttctcaaattttttcataaccatttg
agtggcataaacaacgagaggacatcccctcgagggatcaaaat
>group_1998.fasta_consensus
tcatcactcgagcagacgtccattaattttttttattcatttaaataattataaaaaaat
aaaaaaaattaacaaagatatgatatataactccataaacatataagattaaatttgact
tctacgagttgtaaacaaaaaaataaattaaactgaaaccagttaacgtaaattcacatt
tgtatttaatatttgtgttacaatttgcaaaaatcaaattttaatttgcatatttttttg
cggggattttaattttaatttgcatatttgcaaagcgatatatctcatattaatatgtct
tgttactttttttgtttgtaataattatttagatgatatgtaagaaatgagggatatcct
cctgagaga
>group_1999.fasta_consensus
gggatactcttcgttgttatatgacatctaaatggttataaaaaaattaacaagatatat
taatatgtgataaattactccataaatatataaggtcaaatttaacttttccaagttgca
tgaaaaaaacaaatttgactatgaatatatgttaactagttatagtttaatttgtttttt
taacctgtaaaaattaaattttaacttacatatttatggagttttctattacatattaat
ctatctagttaatatttttaatttttttataactatttagatgacatacaaataacgagg
agatattctctcgagag
>group_2.fasta_consensus
tactccctccgtttcgaaatgtttgacgccgttgactttttagcacatgtttgaccgttc
gtcttattcaaaaaatttaagtaattattaattcttttcctatcatttgattcattgtta
aatatatttttatgtaggcatataattttacatatttcacaaaagtttttgaataagacg
aacggtcaaacatgtgctaaaaagtcaacggtgtcaaacatttcgaaacggagggagta
>group_20.fasta_consensus
attctaatccctcgaggggatatcccctcgtatacctttttcttccaaattcgatgcaaa
tagttgtgaaaaaatctgaaaaaaattgacaatgtagagtataatgatacctactagtcc
accaaaattcatgttcaaattcgatctacacatcgagaaacaaaaaagacaaatttagat
ataaacagtacgctactattcatacgctgaatttgtcttttttatatctcgacgtgtgag
ttgagtttggacttaagattttgtggagttgtatatatgtgttgtatgaatgttgtcaaa
tttttccagaatttttcataaccgtttagatggtttttgagcaaacgagggaacatcccc
tcgagggattagaatagtttccc
>group_200.fasta_consensus
aaaaaaaaggccgcaccaaaaaaaaagaagaaaaaaatcagaaaaagaaaaaaaaagaaa
aaaaatcagaaaaagaaagtgtggcattttttttgttggaatcttggagagagttgcttg
atatagccagttgtgtattgtccgagtgtgatcatttgcttgcttaagctaggattgagt
ctaggctaggccagcaattttgaccagtactttggactattattcaatttcgcaaatctg
tttgatttttgctattccttgtgatatagttaagcctaccaagatccacatactactaac
ctttacaggtccggctttgcaatcgctccactcatcaagcgtgtcattgtgccacgaacc
agccacggtgattgacctgttttgcattctttgagaatattataagaatttggtatatgc
ttgagtgttgagtgccttcaaaagctccacatatctatagattgttaggaactgacactt
tcttgtgagtttcttttgcttgctaacgatgtcaggtacaagttccgacgaaccaacact
ggagaatctagcgcataaactgaagggcatggaaaattggtatgaagagttgatgcgtaa
tagtaaatcatacaaggaaagcacagataaacatttaaaaaccttaagtgaaagcctggt
gaaagtagtggatcaaattgagcaaatgaatcaatcacataaacaattaactgaaaacat
tcagaatatgaatattggacatgaaaatattgtgcgacgcattggtttacttgaggctgc
aggtgaagaaggtgcaggtgccactgctcatcgacaccaaagatatgacgatgaagacga
agagcaatctgttgctgatgatgaggaggaagacgagagtgttggaaatagaagacgacg
tcgagttagggacaaagatgatcctttatctaaggtaaaatttactatgccttcttttga
tggtaagtttgagccttctgtttatctagactgggagctagctgttgagcaaaaattctc
ttgctatgattttcctgataataagaaagttaaagctgccagtagtgaatttacctcctt
tgcatctctatggtggaatgatatatgtggtagaggacttagacctagaacatgggatga
tatgaaacgtacaatgaggtctagatttgttccttcttactatgctcgtgacatgttaaa
taaactgcaacttttaagacaa
>group_2000.fasta_consensus
ttcatgctctcgagaaaacattctctcgttatttacatggtatctaaatagttatgaaaa
aatatagaaaaaatcaaatagatagattaatatgcagtataacactctacaaatatgtag
attaaaatttaacttttacaagttgtaaaaaaaattaaaactatgactagttaacgtata
tccacaatattttttttgcaacttatagaagctaaatttgaccttacatatttgtgtagt
gatttatcatatattaatctattttattcatgtttttcttatttttttacaatcatttag
ataacttacaaacaacaag
>group_2001.fasta_consensus
ggagatggattctaattaatagcttgagtggacgtccacccgtttagatggttacgaaaa
attttcaaaaaattgacaagatagatcaatatgtaatatatcactccataaacatgcaag
ttcaaattcaacttctaaaagttgtaacaaaaataacaaatttaattgtaaatatacata
tagtaatttgagttttgtttgttatgtttgttacaatttgtagaagttgaatttcaactt
gcatatttgtggattgatatattacatattgatctatcttgttcatattttttcattttt
ttcataaccatttagatgacatgcaataaatgggtggacgcccactcgagctgttaaaca
gtttccc
>group_2002.fasta_consensus
ttttatccctcgagagaatatcctctcgtttcgtacatgtcatctaaatcattataattt
tttttaaaaaaaattaacaagatagattaatatgaaatatatcacttcacaaatatgtaa
aggcaaattcaatttctacaagttgtaacgaaaataaccgatataattgtaaatgtacga
taactattttcgggttaatttgttctttttgttgcaacttgtataaatcgaatttggcct
tacatgtttatatagtaatatgtttcatattaatatatcttgtcaaaaaaaattatcact
atttagatgatatgcaagtaagcaagggaacatcccctctagggattaaaatccacatcc
>group_2003.fasta_consensus
gattctaataactcgagtggacatccgcccgtttattacatgtcaattagatggttacga
aaaattttcaaaaaaaataacaagatagatcaatatgtaatatatcactccacaaacatg
taagttcaaatttgacttctacaagttgtaacaaaaataacaaatttgatagtaaatatg
aatttttgttcatatttgatagtaatttgagttttgtttgttatttttgttacaatttgt
agaagttgaattttaacttgcatgtttgtagattgatatattacatagtgatctatcttg
ttcatatttttttcattttttttcataaccatttagatgacatgcaataaacaggtggac
gtttgctcgagctgttaaaagagtttccc
>group_2004.fasta_consensus
ggatatggattttcataccttgatgggatctccacccgttacttgtatgtcacctaaata
tttatcaaaaaattgaaaaacattgataacatatgttaatatgaaatatatcagtgcaca
aacatacaataccaaatttgacttctacaagttaaagcaaaaaaaaaaaggtttaaccaa
aaatagttatcatacattcgcagctatatttgttatttttcttacatcttacagaaattg
aattgtaatatatttaatattaatctatcttgtcaatttattttaaatctgtaatgacta
tttaaatagcatttacggaactagaggatatcacct
>group_2005.fasta_consensus
gtggattttaaactctcgagaggatatcccctcgttatttgcatgcaattcaaatagtta
cgaaaaaaatctaaataaaatatgagaagatgtattaatatgtgatatatcgctccacaa
acatgcaagttaaaattcaacttttacatgtcgtaacgaaaaaaaataaatttaaccatg
aatatgcattaactagctataatttaattttttttcgttgtgagatatagaagtcgaatt
tgagcttcatgtttgtggagtgatatatcccatattaatatatcttttcatttttttaaa
aaaaacaactagactatttgagtgacatgcaaacaattatgggacatccttctaagagtt
tagaat
>group_2006.fasta_consensus
attttaaactctcgagggacatcccttcgttattagcattccatccaaatggttagatta
atatgtgataattaaatcactccacaaacatgcactaccatatttaatgtctacaagttg
caacgaacaaaaatattttttgactgcgaatatacgttaactagccatagtttaatttgt
ttttccgttgcaacatgtagaggttaaatttaaactttcatatttgtggagtgatttatg
atatattaatatatctttttgacttttttcaaaaaattttataacaatttagataacata
caaataacgaggggacgtccccttagagagtttataattca
>group_2007.fasta_consensus
tggattataattctttgagaagatgttttctcctgtcgctcttatatgtcatctaaatag
taaaattatgatagattaatatgtgatatatcactttataaatatgtaagtttaaatttg
atccccataagttgtaacaaaaataaccaatttaacttaaactagtacacacaagcatat
ctatttattttaacttatagaagtcaaatttaaacttgtatatttatggagtgatatatt
aatatatcttgccaaatataattatcttaattcttcaaaactatttatttgataagcacg
atacgatggaacatccctctatgggttaaaa
>group_2008.fasta_consensus
ctcgatgggatatccttccgttatttacaatacatgttacttaaatagttataaaagaat
ttaagaagatatattaatatgtgatatatcactccacaaacatataacttaaaattcaac
ttcgacacgttgcaacgaaaaaaattaaactacagctaattaatgtatattcacagtcaa
ttttttttatatgtagaaattgaattttaagttgtatgtttgtaaagtgatatatatcac
atgttagcatatattctaaatttttttcataagtatttgatcaacatgcaagcaataaga
ggatattcttttgagagttcaaaaatccac
>group_2009.fasta_consensus
attctaaactctcaaggggctatcccttattgtttgtatgtcactcaaatggttataaat
tttttttaaaaaaaaatgaactagatggattaatatgtgctagatcaattaaaatttaac
ttctacatgatgcaatgaaaaaaaaatttgactgtgaatattaactagctgtagtttaat
ttgttttttgtttgaaatttatagaagttgaattttaacttgcatgtttgtagagtgata
tattacacgttaacacatcttcttaattttttttatttttttcataactatttaagtgac
atacaaataataaagagatatcccct
>group_201.fasta_consensus
aaagaaaaggcagaaggtgcaaaaaaaaaaaaaaaaaaaaagagccgcaccaaaaaaaat
aaaaaaaaaagagaaaaaaaatcagaaaaaaaagaaagtgtggaatttttttttgttgga
atcttggagagagttgcttactatagcgagttgtggattgtccgagtgtgatcatttgct
tgcttaagctaggattgagtctaggctacgccagcaattttgactagtactttggactat
tattcaatttcgcaaatctgtttgatttttgctattccttgtgatatagttaagcctacc
aagatccacatactactaacctttacatgtccggccttgcaatcgctccactcatcaagc
gtgtcattgtgccacgaaccagccacggtgattgacctgttttgcattctttgagaatat
tataagaatttggtatatgcttgagtgttgagtgccttcaaaagctccacatatatatag
attgttaggaactgacactttcttgtgagtttcttttgcttgctaacgatgtcaggtaca
agttccgacgaaccaacactggagaatctagcgcataaactgaagggcatggaaaattgg
tatgaagagttgatgcgtaatagtaaatcatacaaggaaagcacagataaacatttaaaa
accttaagtgaaagcctggtgaaagtagtggatcaaattgagcaaatgaatcgatcacat
aaacaattaactgaaaacattcagaatataaatattggacatgaaaatattgtgcgacgc
attggtttacttgaggctgcaggtgaagaaggtgcaggtgccactgctcatcgacaccaa
agatatgacgatgaagacgaagagcaatctgttgctgatgatgaggaggaagacgagagt
gttggaaatagaagacgacgtcgaattagggacaaagatgatcctttatctaaggtaaaa
tttactatgccttcttttgatggtaagtttgaaccttctgtttatctagactgggagcta
gctgttgagcaaaaattctcttgctatgattttcctgataataagaaagttaaagctgcc
agtagtgaatttacctcctttgcatctctatggtggaatgatatatgtggtagaggactt
agacctagaacctgggatgatatgaaacgtacaatgaggtctagatttgttccttcttac
tatgctcgtgacatgttaaataaactgcaacttttaagacaa
>group_2010.fasta_consensus
ttttaaacactcgggtggatgtccacccgttttttgcatgtcatctaaatagttatgaaa
aattttcaaaaaaattaacatgataggttaatatgtaatatatcacttcacaaacatgca
agttcaaattcaacttctataaattataacaaagataacaaatttgactgtgaatatacg
tacaacttgtagaagacgaatttgaacttgcatgtttgtgaagtgatatattacatatta
acatatcttgtaatttttttttaaattttttttataattatttagttggtatgcaagaaa
cgggtggacgtccacccgagagaatagaatcca
>group_2011.fasta_consensus
gaaggtggattctaaacaatcgagtggatgtccacttattaagtgcatgtcaactaaatg
attataaaaattttttaaaaaaattacaagatagattgatatataatatatcactacaca
aacatacaacttaaaatttaacttttataagttgtaacaaaaataacaaatcaaacttac
atatttgtggggtgatatattacatataaatctatcttgtcaaattttttgaattttttt
caaacccatttagttgacatgcaacaaatgggtgaatgtccacctaggtgattaaaa
>group_2012.fasta_consensus
ggaagtgaatattaaactcttaagaacatatcctcatgttgtctatataccatctaaata
tttatgaaaaaaattaaaaagataaattaatatgtgatatattactccgtaaatatacaa
gctataattcaactctcacaagttacaacaaaaataactaatcaaactaatgtatattca
caattaaatttgtattttttaacttataaaagttgaatctatcattgcacatgtttgtgg
agtaatctatcacatattaatccatcttattgatcttctaaaaatatttcataactattt
aaatgaaattctaacaacgagatgacgtccctcgag
>group_2013.fasta_consensus
attctaaactcttgaagggttgtcccctagttgtttgcatgtcactcaaatggttataga
aaaattcaacaagatagtttaatatgtgatagatcactacacaaacatgtaagatcaaat
ttaacttctacatattgcagcagaaaaacaaatttaactagaatatacgttaactagttg
tagtttaattgacttatataagttaaattttaacttacatgtttgtaaagtgatatatca
tatgttaatacattttctcaaaaattttcaatgtttttcataactatttgagtgatatac
aaataacgaggggacgtccccttgagagtttaaaatccac
>group_2014.fasta_consensus
gtagattttaaactctcgagggaatattcatttgttgtttaaatgatattcaaatgatta
tgaaaaaattaaaaagatgtatattaacatgtaatataccactacactaacttttacaag
ttgtaaaaaaaactataactagaaaattttgttttttcattgcaatacgtagaagttaaa
ttttaccttaaatgtttgtagattaatctatcttgctgatttttttttaaaaaaatcgta
acaatttgagtaacatgtaaacaacgagtagagatcctctcgagag
>group_2015.fasta_consensus
ggatctggattttcatccctcgatacactcgtggtttgcatgtcatctagattgttataa
aaaaaataaaaaaaattgataacatagattaatattaaatatatcattccacaaacatgc
aagaccaaatttaacttctataaattgcaacaaagataacaaattaaactgaaaatagtt
atcgcacattcgcaactatatctattatttttgttataacttatagaagttgaatttaaa
cttatgtgtttatggagtgatatatttcatattaatttatgttgctaattttttttatat
attttttgatgactatttaggtgtattcacgaaaccaggggatatcccctcgaggtatga
a
>group_2016.fasta_consensus
attctgatccctcgagaggatgttaagttccctcgttgtttacatgtcacttaaatggct
atgaaaatttttttaagaagatgcattaatatgtgatgtatcactccacaaatatgtaac
cacaaatatgtaagttcaaatttaacttctacatctcgcaacgaaaaaaacaatgtagaa
gttgattttgaacttgcatatttgtggaatgatacatcacatgttaatacattttcttct
tttttttaattattttgataactatttgaataacatgtaaacaacgagaggatatcccct
tgaggtataaaatccac
>group_2017.fasta_consensus
gagtggacattccatcgttatttgcatgtcatccaaatggttatgaatttttttttaaaa
caaaatcaactagatatattaatatgtgatagatcactccacaagcatagaagttaaaat
tcaacttctacaagttgcaacaaaaaaacaaattaaactattgctatttaatgtatatcc
accgttaaatttgttttttttttgcaacttgtagaatttaaatttgaccttgcatgtttc
tgaagtgatttatcacacattaatttattttgttgatttttttaaatttttttataacca
tttagatgacatacaaataacgagagtacaaataacaagaggatgtcctctcgagaattt
aaaat
>group_2018.fasta_consensus
gagatattctctcgttgtttgtatatcacttaaatagttatataaaaattaacaagaatt
gagaatatatattaatgtgtgacatatcactctacaaaaatgtagcttaaaattcaattt
ctacatgtcatacaaaaaatcaaattaaattatagctagttaacatatattctcagttaa
tttttttttacacgtacaagttaaattttaagttacatatttatgaagtgatatatcaca
tgttaatatatcatcttatttttttataactatttaagtgcaacgaggggacgtctctcg
agtttaaaattcac
>group_2019.fasta_consensus
ggaagtggattttcatccctgaaggagatatcccctcgttatttgtatgtcacttaaatg
gatatgaaaaaaatttaaaaaataataagaagatgtattaacatgtgatatatcactcca
caaatatgcaatttcatattcaacttttacatctcgtaataaaaaaaataaatttgactg
tgaatatatgttcactagttatagtttaatttgtttttttcgttgtgagaagtagaagtt
gaatttaaatttgcatatttgtggagtgatatatcacatgttaatacatcttcttaattt
ttttcaacttttttcataatcatttaagtgacatgcaaacaacgaggagatatgtcctcg
agggatgaaaat
>group_202.fasta_consensus
gtacccaaaggtcctgagttcaaatctcctatggagcgaatttcagattgggttgtttgc
ggggctaagttccctatctcaatggccgtatatatctggttggatat
>group_2020.fasta_consensus
attctaaactctcaaggagacacccctcgttatttgcacgccatctaaatggttatgaaa
aaaattaaaaaaattaacaagatagattattatatggtaaatcactccacaatcatgcaa
gatcaaatttaatttctataagttgtaacgtaaaaaataaatttgactatgaatacacgt
taactagccatagtttagtttgtttttttgttgcaacttgtaaaagttgaattttaattt
gtatgtttgtggagtgatctatcacatattaatctatctagttgatttttttcataatca
tttgaatgatatgcaaataacaagggataatcccctcgagagtttagaatccac
>group_2021.fasta_consensus
tggattaatctctcgagtggatgtccacccatttattgcatgtcaactaaatggttgtga
atttttttaaaaaaatacaagatagattaatatgtattatatcacttcacaaacatacaa
gttcaaattcgacttctataagttgtaacaaaaataaaaaattaaactctaactagtata
cgcatattcacagttaaatttgttatttttgttacaacttgtagaaattgaatttaaact
tgcatgtttgtgaaatgatatattacacattaatctattttggcaatttctttgaatttt
gttataaccatttagttgacatgcaagaaacgggtggacgcccacccgagtgtttaaaa
>group_2022.fasta_consensus
gtggattttgatccctcgagggaatgtccactcgttgtttatatgtcactcaaatagtca
tgaaaagttttgaaaaaaaatgagaagatgtattaacatattatatatcactctataaac
atgtaactttaaattcaacttctacatctcgcaacgaaaaaaaacaaattaaactacaac
tggttaatgtatatttacagtcaaatttgtttttttttgttgtgagatgtagaagttgaa
tttaaacttgtatgtttgtggagtaatatatcacatgttaatacatattctcaatttttt
tcaatttttttcattactatttgattgatatgcaaacaacaatgggacatcccctcgaga
gatcaaaat
>group_2023.fasta_consensus
atataatatatcactccacaaacatgcaagttcatattcaacttctatatcttgtaaaaa
aaccaaatttgattatgaatatacgttaactacttatagtttaatttgttttttcgttgc
gagatgtataagatgaatttgaacttgcacgtttatggcctgtgatatatcacatgctat
taatatatcttcttatttttaaaaaaaaatttaataactatttaagtgatatcaaacaac
gagagaacatcctctcgatggattaaaat
>group_2024.fasta_consensus
tttcatccctagaggggatataccctcgtttcgtgccacctaaatagtcatcaaaaaatt
ttaaaaaaattggcaacatagattaatatgaaatatattactccacaaacatataagttt
aaatttaacttctacaagttataataaaaataactattttcagttaaatatagctgcgaa
tgtacgataactattttcaatttaacttgttctttttgttgcaacttgtaaaagttgaat
ttggtcttgtatgtttgtggagtgatatattacatattaatctatcctgttattttttct
atattttaataactatttagatgacatgcaaacaacgagtggatatcctctcgagggatg
aaaatccatgtcc
>group_2025.fasta_consensus
tttcatccatcaagaggatatcccctcgtttcgtgcatgccatctgttatcaaaaaattt
aaattttgttggcaagataaattaatatgaaatatattactccacaaacatgcaagttaa
aattcaatttctacataacaaaaataacaaatatagatacaaatatacaacaattatttt
cagtttaatttgttctttttgttgcaacttgtaggagtcaaatttggttttgcgtatttg
tggagtgatatatttaatattcatctatgttgtcaattcttttcaattttttttaataac
tatttagatgacatgcaaacaacgaggggatatcccctcgagggatgaaaatccatatc
>group_2026.fasta_consensus
ggaagtggattttgatccctcgagggattccctcattgtttgcatgtcactcaaatagtt
atgaaaaaaatttgacaagatgtattaacatgtgatatatcactctgcaaatatgcaagt
tcaaattcaacttatacatctcgcaatgaaaaaaaacaaatttaattgtgaatatatgtt
aactacctatggtttaatttgtttttcgttacgagatgtagaagttgaatttgaacttgc
atgtttatggagtgttatattacatgttaatacatctttttaattttttctaattttttt
ataatcatctaagtgacatgcaaataacaatgggatattccctcgaggatcaaaaat
>group_2027.fasta_consensus
tttcattccttgaggggatatctctcatttcgtgcatgtcacttaaatagtcataaaaaa
gtttaaaaatatttggcaacatagattaatatgaaatatatcacttcacaaacatgtaaa
tttaaattcaacttctacaagttgtaacaaaaataacaaatacaactgtggatgtacgat
aactattttcagtttaatttttttattgtaacttgtataagttgaatttggttttacatg
cttgtaaagtgatatatttcatattaatctatgttgtctttctttttttaattttttaat
aactatttagatgacatgtaaataacgatgggatgatccttcagggtgaaaatctacatc
c
>group_2028.fasta_consensus
tttcatctctcaaggagatatctctcgtttcatgcatgccacctaaatagtcataaaaat
tttgaaaaaaattggtaagatggattaatatgaaatatatcactccacaaatacacaagt
taaaattcaactttacaagttgtaacaaaaataacaagtatagctgcgaatgtacgataa
ctattttcaatttattttattcttttgttgcaacttgtaaaagttgaatttggtcttgta
tatttgtggagtgatatattttatattaatctatgttgtcgattttttttatttttttta
taactattcagatgacacgtaatcaacgagaggatatc
>group_2029.fasta_consensus
attctaaactttcgaggggatatcctcttgttgtctccatgtcactcaaatagttatgaa
aaaaattaaaaaaatattaagaatatgtattaacatgtgatatattactagatcgactcc
acaaactgcatgttcaaattaaacttctacatattgcaatgaaaaaaaaaattaaaaatc
aaatttatttattttttgttgtgacatgtagaagttggacttgtatgtttgtggtgatat
attacatgtaacacatcttcttaaattttttttcataactatttaaatgacatgcagaga
gatattccctcgagagtttagaatcca
>group_203.fasta_consensus
aattttgacaatttgaccctttgcaaaaactaattttacaaatgaaccgccgccaaaact
tatttaaaaaatgacccttttgttcagcgccaaatcgtgtggcgctgaacttagacacct
cagcgccaaatagcgtggcgctgaatgtacgttggcacgttgactcagccttccatccac
ggtggcacggcattcagcgccaggtgacgtggcgctgaggtgtctaagttcagcgccaca
cgatttggcgctgaaaaaaaggtcacttttgaaataagttttggcggcggttcatttgta
aaattagtttttgcaaagggtcaaattgtcaaaatt
>group_2030.fasta_consensus
ggatatggattttcatccatagagagggatgtcccctctttacttacatctcatctaaat
agttatcaatttttttaaataaaataacaacatatattaatataaaatatatatcactcc
ataaatatgcagagcaaatttaacttctacaagttacaacgaaaagaacaaaataaactg
aaaatagttatctatcgtacattcgcagctatatttgttatttttgttacaacttgtaga
atttaaattttaacatgtttgtggagtgatatatttcatattaatatatcttaccaaaat
tttctaaatttttatatgactatttagttggcatgcaagaaacaagggatatccattcga
gagatgaaa
>group_2031.fasta_consensus
gattttcatcattcgaggagacattttcctcgtttctttcatgcacctaaataatcatca
tttttttaaaaaaaagattgataagatagattaatataagatatattactccacaacatg
caagtttaaatttgaatcctacaaattataacaaaaataacaaatactagtgtaaatgta
tgtatactagtttcactttaaattgttccttgattctatatccgcttatggatatagaga
tcatatttctatccattataaaaaaagtttagattactccttttgttataatttgtaaaa
gtcgaatttaacattggatgtttgtaaaatgatatatctcatattattccattttattat
tttattatgactatttatgtgaggaatgaatggatgtctactcaaaggatgaaa
>group_2032.fasta_consensus
ggatatggattttcatttcttgagaagatgtctccttgttaattgcatgtcgtctgaata
attagtaaaaacagattattatgagatatattatttcacaaacatgccaggctaaattcg
atttctacaagttgcaacataaaaaaattaaactgaaaatggttatattacattcacagt
tatatttactatttttgttacaatttatagaagttgaattttaacttgtatatctgtaga
gtgatatattttgtagtactctatcttgttaatcttttcatagttttttttatgactatt
taggtgacatacatgaaacaagggaatatctactcgagcgatgaaaat
>group_2033.fasta_consensus
tttcattactcgaggggatatcctatcgtttcgtgcatgccacctaaataggtatcaaaa
ttttttaaaaaaatttggcaacatagattaatatgaaatatatcactctataaacatgca
agtttaaaatcaacttctacaagctgtaacaaaaataacaaatatagctgtgaatgtacg
ataactattttcaatttaatttgttctttttgttgcaacttatagaagttgaatttaact
tgcatgtttgtgaagtgatatatttcatattagtctatgttgtcaatttttgtcaatttt
tttatgactattaaagtggcatgcaaacaacgaggagatgttccctaaagggatgaaaat
ccacatc
>group_2034.fasta_consensus
ggagatagattttcatccctcaagaaaatgtgatccttttttacatatcatctaaatatt
atcaaaaaaatttaaaaaattgaaaacattgatttatatgaaatatatcactccacaaac
atgtaaggctaaattcagcttatacaagttacaacaaaaaaattaaattgaatagttaat
gtacattcatggttatatttgttatttttttaacttgtagaagctgaatttgaacttaca
tgtttgtgagtgatatatttcatattaatttatcttgttatttttttcaaaatttttaa
>group_2035.fasta_consensus
ttcatccctcgaggaaatatccccttatttcatgtataccatctaaatagtcataaaaaa
atttaaaataaattgataaaatagattaataagaaatatatcactctacaaatatgcaag
ttaaaattcaacttctacaaattataacaaaataaaaaatataactacgaatttacaata
actattttcattttttttgctaaaagttgaatttggcattgcatgtatgtggagtgatat
atttcatattaatctatcttgtcatttttttaaaaaaaaattggtaactatttacgacat
gtaagcaacgagtggacatcctctcgcgagggataataatccatatc
>group_2036.fasta_consensus
gtgtattttaaactctcgaggaaacatcctctcattatttacatgtcacttaaatagtca
tgaaagatttttaaaaaaatatattggcatgtaatatattactcaaaaatatgcaagtta
aaatttaacatctacatgtcacaatgaaaaaacaaatttaactgtgaatatacattaact
agatgtctagatatagtttaatttgttttttggttgatatttgtagaagttgaatttaca
cttacatatttattgattgatatatcacatattaatacatcttcttaattttt
>group_2037.fasta_consensus
gtgaattttaaactcgagagagacatcccctcattatttacatatcatttaaatagttaa
aaaatcaataatacagattaatatatgataaatcacttcacaaagatataagttaaaatt
taacttttacaagttgcaacaaaaaataaattgaactatggttagttaatgtatatccgc
agttaaatttgcttttttcgttgcggcacgtagaaattgaatttaagttgcatatttgta
gagtaatttatcacatattaatctatcttgttgattttttttaaaaaatatataattatt
tagatgacacgtaaataataaggtatgtaccctctagagtttaaaat
>group_2038.fasta_consensus
gaggggtcttcctctcattatttgcatgttattcaaatagttatgaaaatttttttaaaa
aaattaagaagatatattaatatgtgatatatcactccacaaacatgcaagttcaaattt
aatttctacatctcgcaacgaaaaaaataaattaaactacaatcaaatttgttttttccg
ttgcgagatgtaaaagttgaatttgtacttgcatgtttacagaatgacatatcacatgtt
aatacatcttctcaaatttttttaataaccatttaagtgacatataaacaataagtggat
atcccctatagggatgtaaat
>group_2039.fasta_consensus
gtggattttaactctcgaggggatgtcctctcattttttgcacgtcgctcaaatggttat
gaatttttttaaaaaaaattgagaagatgtatcaagatgtaatatatcactccacaaaca
tgcaattcaaattcaacttctataagtcgcaacgaaaaaatattaactagctgtagttta
atttgtttttttcgttgcaacatgtatatgttgaatttgaacatacatgtttgtggagtg
atatatcatatgttaatacatcttcttaaatatttttttataatcatttaagtgacatgc
aaataacgagaggacatcccttcgaggattaattagaatagttttcc
>group_204.fasta_consensus
ggcaaattttgctacaggacacccaaaatttgtgtaatttgctgatagacatcgaaaaaa
cgtgtcatggctgaaagacattctaaaaaactggtaatttgctagaggacactttcggct
caattgaagagatggattcctaaaaaagacgagaatgcccctctggccacatgcttcaaa
catggtgttagagtaaaaatttggaaattatgcaactctaaatttgccatagcccaaagt
acatcactagcatacaccatatttcattttcactctagtctcggctcaaaaagcttttga
ccctagggtcattcttgtctttttgaaaaatttctctctccgattgagccggaagtgtcc
tccagcaaattaccatttttttagagtgtctttcagccgtaacacgttttcacgatgtct
atcagcaaattacacaaattttaggtgtcctgtagcaaattttgcc
>group_2040.fasta_consensus
ggatatggattttcatcacttgataggatatcccatcgttatttacatgttatctaaata
gttattaaaaaattttaaaaaaatgataatatagattaatatgaaatatatcacctccac
aaacatgcacgacctaattcaacttctacaagttgtaacaaaaagaacaaattaaactga
aaataattatcgtacattcgcatctatatttgttacttgtagaagttgaattttaactta
catgtttatgaagtaatttcaaatattttataactatttagatggtatgcacgaaacgag
aggatatctctcctcaagggatgaaa
>group_2041.fasta_consensus
gattttatcctcgaggggccctcgtttcgtgcataccacctaaatagtcataaaattttt
ttaaaaaaattggtaacataaattaatatgaaatatatcactccacaaacatgcaagttt
aaatttaacttctacaagttgtaacaaaaataataaatatagatgtgaatgtaccataac
tattttcggtttaatttatatttttttgcaacttgtagaagttaaatttagtcttgcatg
tttgtgaagtgatatatttcatattaatctatattgtcaatttttttaaaaaaaattaat
aactatttagatgacatacaaacaacgagggatgaaaatccacgtcc
>group_2042.fasta_consensus
gttgtttgcatgtcattcaaatatttatgaaaaaaaactaagaatatgcattaacatgtg
atatatcactttacaaacatacaacttaaaagtcaacttttatcacaacgataaaaaaaa
caatttgagacatgtagaagttgaattttaagttgcatgtttgtggagtgatatatcacg
tattaatacatctttttaaaaattttcgtaagtattggagtgacatacaaataatgatag
gacatcccttttcgagagattagaaccc
>group_2043.fasta_consensus
ggatgtggattttcatccctatttgcatgttatataaatagttatcaattttttttaaaa
aagtaacaatatagattaatactaaatatatcgctccatcaacatgcaagaccaaattca
acttctacaagttacaacaaaaataacaaattaaactgaaaaaagttatcacacatttac
aactatatttgttatttttgttataatatgtagaagttaaatttaaacttgcatgtttgt
gcagtgatatattttatattaatctatgttactattttttttcatattttttaatgacta
tttaggtggcatgcgcgaaacaaggagatatcccctcaaggaatgaa
>group_2044.fasta_consensus
ttttcatccctcgagagaataccatcacacttcttgcatgtcatccgtatgattataaaa
cttttgaagaaaaaaaaaagacaagattgattaacatgacaaatattaccccacgaatac
acaagtttaaattcgatttttacaagttgtaacataataaatttaaatgtgagtgtatgt
taactagtttcagtttaatttgttcttttgttaaatatcgcaaaggtcgagtttgacatt
gcatgttgatgaactaatataactatttaggtgacatataagaaacaggggatgttcctt
gagcaataaaaatgtatatcc
>group_2045.fasta_consensus
ttttaattacccgggtgaacgtttattgtatacatgtcatttaaatagttaaaaaaattg
aaaaaaaatagataagacagatcaatatataatatatcactccacaaatatataaattaa
aatttaacttttgtacatattgtaacaaaattagcaaataaaacttaaattagtatacat
atatttgcaaattgcaattgaatttgttatttttgttgcgacttataaaagttaaatttg
aatttgcatgtttgtggagtgatatattacatactgatctatcttgtcaatttttttata
agcatttagttgacatgcaataaacggtggacatctacccaagtgattaattagaatcca
>group_2046.fasta_consensus
ttcatccctcgagaggatatcccgtcgtttcacatatgtcacataaatagttattaaaaa
atatgaaaaaaatttagtaacatagattaatgtgaaatatatcactccacaaacatacaa
gtttaaattcaacttttacaagttgtaacaaaaacaacaaatatagttgtaaatgtgcga
taactattttcaatttaatttgttatttttgttgcaacttatagaaattgaatttggttt
tgcatatttgtggagtgatatattttatattaatctatattgtcaatttttttttaaatt
atttaataactatttagatgacatgcaaacatgtcctctcgagagatgaaaatccacgtc
c
>group_2047.fasta_consensus
ttttaatcacctaggtggagatccacccatttattatatgtcaactaaatgggtatgaaa
aaattcaaaaaatttgacaagatagattcatatgcaatatatcactccacaaacatgcaa
gttcaaattcgacttttacaagtctctactactttaaaaaataagaagtacttccatcgt
ccgtcaaaaaaaccgtgcgaaaaaaccggacgaaaaaaagagtccgatccaaaaaaaaag
agaaaaaaaccgggagaaaaaaaaagtagagtccgattccctacatccctataaaaagga
aaaaaaactttccgtacaaaaacaatccgattcctgtattgtactcccgtaaataaaaat
cctgagtccgagatccgcacagctcctctccgtttcaatatataccatgataaaaataca
tcttggtggaaaaaaaattcatgtgccgaattgaagatctgtttacgaaaacggaaccta
caggacgagagcattccgtttttgtatgattttattttttgggtttgcacttgagtccct
gtaattttttatttatatttgagtccctgtaatcttgcaataaggtatttgaggttattt
ttttattaaacaaaataaaaaaaggtgagaacaaaagaagaaaagtacataaaaagaaaa
agaaaagccgcacctaaaaaaatctctactattataaaaaataaaaattgaagatgtttc
cttggtatgttattcgtatttgagtcggttttaattttatgttttagatttaatctatat
atacctaataaataaataataaatctctatctctatctctatcacttctcttctctatct
ttatctctatctctactacttaaaaaataagtgcttccatcgtccgtcaaaaaaaccgag
cgaaaaaatcgggcgaaataaagagtcagatccaaaaaaaggagaaaaaaacgtcctatc
cgaaaaaacggagcgaaaaaaaacaaaaaaaacctggcgaaaaaaaccgagggaaaaaaa
ccgggcgaaaaaaagagtccgatcaaataacggagaaaaaaaccgggaggaaaaaaaggt
ccgatcaaacaaacggagcgaaaaaatggaaaaaaaacaaatttgtccgatccaaaaaat
acgaggcaaaaaacagaaaaaaacgaaacgaatcggtaaaaaaagggcgaaaaaaattta
aaaaactgtccgattccaaataaaaagaaattatatgtgacacggtaaaaaaatcgacca
gaccgaaaaaataaaaaaattccaatcaaaaaaaggggcggagaaaaaacaaacatgtac
gatcaaaaaaagccaaaaaaaaaggaaaaaaatcgaaacgaatccgactccatcgactcg
gtaaaaaaaagggtgaaaaaaatatataaaaaaagtccgattcaaaataaaaagaaacta
tatgtgacgcggtaaaaaaaatggaatcctatttatatctagaaaggttcgacactataa
gaaagtggtgaaaaaaacctttcgtaaaaaaatgcactaaaaaataaaaagggcggaaaa
agtctaatttatattcgtcgttttagtagtctgtttatatctcttctttatctctaatct
aatctaatctaactatttaaatagagaagtttctaccgtatattaaaaaagaaataaatg
cgtgagaaaataaaaacggtttaaaaaatgcgtgaggaaaaaatgtcagaaaaaagcata
aaagaaaacgcgctagaaaaaagttccatagtccgtaaaaaaacacacgagaaaaaaata
tttccatcgtctataaaaaagaaaaaagaagcatacgtggaaaaaaactattagaaaaaa
gcgctaaattgatagacacgtggtcggataggatccatcgacttttttccatctcctaca
cggcttttgtttcgtcatctattctcctgtattggagaccctgcacatcttcgtaggcaa
ttatcatactatttttgtgaagtatagctactattcttgataatatattatatgaaataa
tcttagaaaataaacatattttaattgttatatagagaagagtggacagggactctattt
tgtgtagacttgaccatacgaggcaatgtaggatttgattggttgcaagaataagattaa
aagaatattttagattatatgcatgttgtcatatgaataatccaattattttaggtaaag
caaacatcgtaaggttgccatcatcgaggttgggctattacatttaagatgttccaattt
tctgattgtcatcgacatggttatgcatgaaaaacgtatattatcgttacgtttttttca
cccgttgcaacgcacgggcatgtttgctagttgtatcaaaaataacaaatcaaactctga
ttagtataggtatattcacaattaaatttgttatttttgttacaacttataaaagttgaa
ttttaagttgcatgtttgtatagtgatatattatatatcaatctatcttgtaaattgttt
taaaatttttttatgatcatttagttgacatgcacttaataagtggacatccgctcaagt
gtttagaatccac
>group_2048.fasta_consensus
gatgtggattttcatccctcgttgtttgcatatcatctaaatagttataaaaaaataaaa
aaaaattgacaacataaattaatataaaatatatcactctacaaacatgcatgacttaat
tcaacttttacaagttgtaacaaaaataataaattaaactgaaaatagttatcgtacatt
cacaactatatttgttatttttgttacaacttatagaagttgaatttagacttgcatgtt
tgtggagtgatatatttcatatcaatatatgttgccaaattttttttaaattttttgatg
actatttaagtggtatacacaaaacaagtggatattgatccccttcagggatgaaa
>group_2049.fasta_consensus
gatcttaatcccttgagggacgttactttgttatttacatgtctcttaaatatctctgta
aaattttaagaaaatatattaacatgtgatttatcactcacaaatatgtaagttcaaatt
catcatctacatctcgcaaaaaaaaacaaatttgagtgtgaatatacgctaactagctgt
agtttaatttattttttgttgcaaaatgtagaaattaaatataaacttacatctttgtgg
agtgatatatcacatattaatacatctttttaatttttttcataaccatttgagtcacgt
gcaaatagaggagacatccctcgggagatcaaaat
>group_205.fasta_consensus
ggcaaaatttgctacaggacactcaaaaaacgtgtaattagctgtgagacaccacaaaaa
cgtgtatttgctataggacaccacgaaaaactggtaattagctgctggacacccgcggga
ttattttattatatccgaagaaattggagagagaaacaactgtgtaagtacggttctacc
cttcgattttttttctttttgtttttctcaatccttctctactcctttttatttttcttt
ctcttcttcttcctcccgtcatcttcttctctgcctctttccagggaaccgagaggaggt
agagaatggcgccggtgctccggtggctgggagacgacgacgccggcggcggagtatgtt
cccgagtgcggcgcaacaagggagggtggtagtaggtcgagggagtgagggaaatggccg
gaacggcgagtgcaaggccgtgaaccgggaggagagagaggttgggggatggttcaaagt
ggtggcaaagtgaaaggggaaatggatgaaatgggttctcctcggcgaggcgaggctaat
ggtgagaggttatggccggcggggctccgaggaaggagatcgaccggcggctggcttgac
acggcatgagaagagagagagagagagcttggttttgtgtggagaaaagtggagctctgt
ccatggattggtcgatgacggcggcgctcacacgtggtggccgtggtatggttgggcggc
ggaggaggaacggcacggcaaggcatcgacgctttggactgcggcgacggcggctcaaac
cacggcgacgacagtggccgcctcctgctcgcgctccacgccgccggcctcgcgctccct
ccccgaccgcgtccgcctccgcgccgtcggccgctcttggcgcgcggtcgccaccctcgc
cgtcgacaacctcgccggcggctgctccctgctatttttttgtgtgtgtgatttcaggtg
gaggaagatggagccaggggcaatcttgccatttcgaaaaaattcttgcctcttttgatc
cggatattataaaatattgtctccggtgtcctatagccaattacataatttttgtagtgt
ccattagccgtgtctcgtttttacagtgtctcacagctaattacacgttttttaagtgtc
ctgtagcaaattttgcc
>group_2050.fasta_consensus
ggatgtggattttcattccttgagaggatatcccctcattgtttgcatgtcatttaaata
gttataaaaaaaattgacaacatatattaatacgaaatatatcactctccaaacatgtta
aactgaaaatagttatcgcacattcgccgctatatttattattttattacaacttgtaga
agttgaatctaagcttgcatgtttgtagactgatatatttcatattaatctattttgcca
atttgttcatattttttatgactatttaggtggcatg
>group_2051.fasta_consensus
attttaatccatcgaggggatatcacctcgtttttttcatgtcactcaaatggttataag
aaaaattaaaaaaaatgagaatgtgtattaagatgtgatataacactccacaaacatgca
atttcaaattcaacttctacatctcgtaacgaaaaaaaacaaattaaaccgcaactagtt
aatgtatattcggagtcaaatttgtttttttcgttgcgagatgtaggagttgaatttttt
acttgcatgtttgtggtgtgatatatcacatgttaatacatcttttctaattttttaata
gctatttaagtgacatgtaaagaacgatggaatatctcctcgagagatcaaaatcc
>group_2052.fasta_consensus
ctcgttatttacatatcatcacttaaataattataaaaaataaaaaatatattaatatgt
gatatatcacttcacaaacatcatattcaaattcaacttttacatatcgtaataaaaaaa
taaattaaaccacaactagttacagcaaatttagtttccttgttgtgataggtagaagtt
gaattatatgaatgtttatacagtgatatatcatatgttaaaatatcttcttaatttttt
ttataagatttaaatgacatgtcaacaataaagcggcatctcctcgtgtgtttaaaatcc
ac
>group_2053.fasta_consensus
attttcatccctcgaggggatatcccctcgttgtatgcatgtcactcaaatgattatgaa
aaaaattgaaaaaatttaagaagatgtattaacatgtgatatatcgctctacaaacatgc
aagttcaaattcaacttctacatctcataacgaaaaaaacaaatttgattgtgaatatat
gttaactagttgtagtttaatttgttttttttgttgcgagatgtagaagttgcatttaaa
cttgcatgtttgtagagtgatatatcacatgttaatacatcttctcaatttttttcataa
ctatttaagtgacatgtagataacaaggggatatctcctcaaggatgaaaatgcac
>group_2054.fasta_consensus
attttgatccttaaggggatgtcttatcgttatttgcatgtcactcaaatagttatgaaa
attgagaagatgtattaacatgtgatgtatcactccacaattatacaagttcaaattcaa
cttccacatctcgcaacgaaaaaacaagttaatatacattcaaagttaaatttttttttt
cgttacgagatgtggaagttgaatttgaacttgcatgtttgtggagtgatacatcacatg
ttaatatattttcataatttttttataactatttgagtgacatgcaaataatgaggggcc
cctcgagggattaaaatccac
>group_2055.fasta_consensus
gatgtggattttcatccctcgtgaggatgccccctctttgcttgcatgttatctaaatag
ttattaattttttttaaaaaaataataatataaattaatatgaaatatatcacttcacaa
acatgtaaggccaaaatcgatttctacaagttgcaacaaaaagaaccaattaaactgaaa
attgttatagtatgtttgcagttatatttgttatttttgttacagtttttgaaaattaaa
tttggccttgcatgtctgtgaagtaatatattttatattaatctatcttgtgattttttt
ttaaaaataactatttaggtgacacgtacaaaacgagaagatatctccttatgaaaa
>group_2056.fasta_consensus
ttaaaaaaaacaatagtaagttaaattaatatgtaatactatatcactcaataaacatac
gagctcaaatttaacctctagaaattgtaaaaaaaattaaaccctaagtttgtatatcca
caatgaaatttattatttttctctaatccgtagaagttgactttgaacttataaatttgt
gaagtgatatattacatattaatttatatcactattttataaaaaatatataaatattta
gttaatatacactgatcgagtgaacatctgctctag
>group_2057.fasta_consensus
ttttcattatctgaaacgacgttctctggtttctttgatgtcatctaaatagttataaaa
aaataaaaaaaaatcatgtcatctaaatagttattattatcttttaaaatatcaagataa
attaatatgagatatatcatttgacttctaaaagttataaaaaaataacaaatatgatta
ggaatgtctagtttcagtttaatattttctttttaatgcaacttgtagtcgaattttacc
ttgcattttgtgaagtgatatacctcatattaatataacttgtcaaaaaaaatttcaaaa
ctttttcataactatttatgtggcagataaaaatcaagcagatgtctactcaagatatga
aaatacatc
>group_2058.fasta_consensus
ttttaagcactcgggtgaacatccatccgtttattacatgtcaatgaaatggttagaaaa
agattcaaaaaaattgagaaaatatattaatatgtaagatatcaatgcacaaacatgtaa
gttcaaattcaacttctacaagttgtaacaaaaataaaaaaaaaattgttacaacttgta
gaagtcgattttgaactttgcatattcgtggagtaatatattatatattaatttatcttg
tcaatttttttaaatgttaactatttacttcacatgtaagaaacgggtggatgt
>group_2059.fasta_consensus
ggatgtggatttttatccctaggggacatcctctcgttgtttgcatgtcatctaaatagt
tgttaaaaaatttaaaaaaaattgacaacatagattaatacgaaatatatcactccacaa
acatacaagaccaaattcaacttctataagttgcaacaaaaataataaattaaactgaaa
atagttatctcacattcgcaactatatttattattttttttacaacttgtagaagttgaa
tttaaactttgatatatttcatattagtctatgttgccaattttttttcatattttttga
tgactatttaggtgatatgcacgaaacgagaggatatcgggatgatttcactttcccctg
aaaccgaagcattaaaatccacatc
>group_206.fasta_consensus
ggcaaaatttgccacaggacacgcaaaaaacatgtaattggttgagagacaccgttaaaa
cgtgacacggctgatagacactaaaaaaaacgtgtaattggctataggacaccggtcaca
ttattttattatttctggttcaaaagaggtgagatatttttctaaatgcccagattgccc
cttctctttccttctttaaacaccagtgggtcccacatgtcatagacagtgtatgtttaa
tctaatttttaataggtttttaaccacctggccccacgcgtcatggactaatttgtacct
aattagtagggtgattactatttgctaatcataagtgggggcccacattgctctcctatc
cttcttcttcctcacacacgcggcggagcggaggaacggcgcgcgggcagcgcgacgccc
cgagtgggacggtcggtgtcgacgggttcctcagcggcggcggcttcggcctgatgctgc
ggaagcacggcctcgcctccgacctcgtcgtcgatgccaccatggtgaacgccgaggggg
aggctcctcgacagggccgccatgggggaggacctcttctgggccatccgaggcggcggc
ggcgggaacttctccgcgtcgtagtgcagaaccagaacgcgcagttcgagtccctgtacc
tcggtagtcggcacacgccttggcctcgtcgccgccatggccgacaccttcccggagctc
ggcgtgacggcgagcgactgcatcgagatgatgtggatccagtccatgctctacttcgcg
ttctacggcacggggaagccattggagatgctcctggacaggggcaccagcaagccggac
aagtacttgaaggccaagtccgactccgtacgtccaagaacatgcccagccaagtctggg
agaccacctggagctggctcctcaaggacggtgccgggctgctcatcctcgacccctacg
gcggcgagatggtccgcgtcgcgccagcggtgacgccgttcccgcaccggcaggcgctct
acaacatccagtactatgggttctggtcgaagagcggggcggcggcggcggagaagcaca
tgggctggatgagagggctctacggtgagatggagccgtacgtgtccaagaaccccaggg
gcggcgcagcagccatcgccgccgtcacaggatctctcgccgtctgccgctcctggcgcg
ggggaatatggctccaggggcaatcttgtcattttgaaatcacctcttttgacccggaaa
taataaaataatgcgaccggtgtcctacggccaattacacgttttttgtagtgtccatca
gccgtgtcacgttttcacggtgtctctcagccaattacacgttttttgcgtgtcctgtag
caaattttgcc
>group_2060.fasta_consensus
ttcatgctttgaggggatatactcttgtttcgtacatgtcacttaaatagtcatcaaaaa
atatataaaaaaattggcaacatagattaatatgaaacatatcacacactaacatgtaag
tttaaattcaatttttacaagttgtagcaaaaataacaaatatagttactaatgtgcgat
aacttttttcagtttaatttgttatttttgttgtaacttatagaagttgaatttgatctt
gcatatttgtgaagtgatatatttcgtattaatatatatatatatattttaatcttttta
ataactatttagataacatgcaaataactatttatatgacatgcaaataacgaggggata
tcccatccaggaatgaaaatccacatc
>group_2061.fasta_consensus
tcccctcgttatttacatatcatctaaatggtttaaaaaaaattaaaaaatcggtaagac
atattaatatgtgatagaccacttcacaaacttgcaagcaataactcaacttctacatgt
tgcaacaaaaaacaattttttttttgcaactttagtagttgaatttaaattgcatgtttg
tggagtgattttcacatattaatctatcgtattaattttcttaatttttttcataatcat
ttagatcatatgcaaacaacgcggggagtgttctctcgggag
>group_2062.fasta_consensus
aaataatcataaaaaatgaaaaataataaaaagatagattaatacgaaatatcattacat
aaacatgcaagtccaaatttaatttctacaggttataacaaaaatatcaaatataactgt
gaatctacgttaaatatttttaatttattttgttctttttgttgcaacttatagaagtta
aatttagctttgcatgtttgtggagtggcatattttatattaatctatgttattaaaaaa
ttattttatgactatttaggtgatatacaataataaacgagaagatgtcatcactagata
tgaaaatccatctcc
>group_2063.fasta_consensus
ttttaaacactcggggtggacgttcacccattcctagcatgtcattttaatggttatgaa
atttttttcaaaaaaattagcatgataggttaatatgtaatatatcacttcacaaacatg
caaagttcaaatttgatttctacaaattgcaacaaaaataacaagttcttgttattttag
ttacaacttttagaaatcgaatttgaacttgcatatttctaaagtgatatattacatatt
aatctatcttgtaattttttatgaaattttttcataatcatttagttgacatacaagaaa
cgagtggatgtccatccgagatattagaatcca
>group_2064.fasta_consensus
gttgtttgcatatcatttaaataattacaaataaattaataaaaactagaagatgtatta
atatgtgatatatcacttcataaacacgtaacttaacatttaatttctacttgtaggttt
aatttattttttgttgtcatatacagaagttaaattttaagttgtatgtttgtagagtga
tatatcacatgttaatatattttttaaaagctttttataactatttgagtagtatgcaag
taaggagtggaagt
>group_2065.fasta_consensus
attttcatcccccgaggggatatcccctcgttgtttgcatatcacccaaatagttatgaa
aaaaatcgaaaaaatttgagaagatgtattaaatgtgatatatcactctacaaacataca
agtttaaattcaactattacaccccgcaacgaaaaaaacaaatttgactgtgaatatatg
ttaactagttgtagtttaatttgtttttttcgttacgagatgtagaagttgaacttgaac
ttacatatttgtggagtgatatatcacatgttaatatatcttctcaattatttttaaatt
ttttcataactatttgggtgacatgcaaacaacgaggggatatcccctcgagggatgaaa
atccac
>group_2066.fasta_consensus
tatatgccatctaaatagttattatttctttaaaacagattaatgagaaatgtatcactc
cacaaacatgtaggatcaaattcgacttctacaagttgtaacaaaaataataaattaaat
tgcgtacattcacggttatatatatttattttttttacgacttatacaagttcaatttga
attcgcatatttatgaaaggttatatttcatattaatttatcttgttaaaaagaatttca
atttttgtaactatttaggtgaaacaaggggatatcttctcgagagatgaaaa
>group_2067.fasta_consensus
tggattctaaactctcgaatgatgttctattgttttttaatatgccatttaaatagctag
aaaaaataaaaaacatattaatatatgatatatcactgtgcaagcatacaagttcaaata
atttaacttttacaaggtaaaaaaacaaaaatatttttcatttataatatatgataccat
tgactttttaacatatattaaactattcatcttattcaaaattcttgtgttaattaaaaa
aatataactcatgtttaaaaaactattaatgtaaagtatgtcacaactaaatagattgat
ggttactttttttaaaataagttgaatgacaaaaatatcttaaaaagtcaacgacatcat
atattaaagaacatgcggattatgactataaatatatacatactagagtttaatttgttg
ttcttcaacttttacaatttaattttaaacttgtatatctgtgaagttgtgaactattat
atcacataatattaataatctatcttatcaaaaagtttattttttttcataactgtttga
ataagatgcaagaaataaggagatgtcccctcgaaagattaaaat
>group_2068.fasta_consensus
gtggattttcatccctcaagggaatatcccctcgttgtttatatatcactcaaatagtta
agaaaaaaattaaaaaaatgaaaagatatattagcatatgatatatcacttcacaaacat
ataagttcaaattcaacttctatatttcgcaacgaaaaaacagatttgacagtcaaattt
gtttttttcgttgcgaaatgtataagttgaatttaaacttatatgtttgtgaagtgatat
atcacatgttaatacatattcttaattttttttcataaccatttgagtgatatgcaaata
acgaggggatatcatcccctcgggagatgaaaat
>group_2069.fasta_consensus
ttgcatatcacctagatggttaccaaaatttttttaaaaaattaatatgataggttaata
tataatatatcacttcacaaacatacaagtttaaattcgacttctacaggttgtaacaaa
aataacaaatttgactgtgaatatacatatactagttagaatttaatttgttatttttgt
tacaacttatagaagtcgaatttgaacttgcatatttatgaagtgatatattacatatta
atctaacttgtaataactttttttttaaaaaaaaattcataactatttagttgacatgaa
aaaaacggatggatgttcatccgagatattagaatcca
>group_207.fasta_consensus
gagtaaattgcactggcggtccttaaacttgtaagcaggtttcatctagatccacgaact
tgcaaagtgtgtatcgaggtccctaaacttggtttattgtatcatcccggtccaaagtct
catttgaccgtggtcttgcctacgtggcatgacatgtagacgacgacatggcacattatt
attattatttcttttttttctcccttcttcctctttcatttctctcttcttcggcctctt
cgacacgggggagctcgaggtggctctagtggaggaagaagataaaagaataggaggaaa
aagaaaaggggaaaggaaaaaaacgccatgtcatcgtccacgtggcgtgccacgtaggta
agaccatggtcaaacgacgctttggaccgggatgatacaataaaccaagtttagggacct
cgatgtgcgctttgcaagttcgtggatctaagtgaaacctcatgacaagtttaagaaccg
ctagtgcattttactc
>group_2070.fasta_consensus
gggaaactattctaaattctcgaggggacgtctcctcgttgtttacatgccactcaaata
gttatgaaaaagttcaacaagatcgatcaatatgtgatagatcactatacaacgagggga
tatcccatcgagagtttaaaatccac
>group_2071.fasta_consensus
ggatgtggattttcatccctccagggggcatcgcctcgttgttcgcatgtcatctaaata
gttattatttttttaaaaaaaatgttaacaacatagattattatgttatttttgttacaa
cttgtagaagttaaatttaaacttgcatgtttgtggagtgatatattttatattaatcta
tgttgctatattttcatatttttataactatttaggtgacgtgcacgaaacgaatggata
tccctcgaggatgaaa
>group_2072.fasta_consensus
ctcgttgtttgcatgttactcaaatggttatgaaaaaaaaaataaaaaaataaagaagat
gtattaatatgagatatatcactacacaaactatgcaagttgaaattcaatttctacatc
tcgcaacaaaaaaacaaattgaacattagctagttaacgtacattcacagtcaaatttgt
ttttccgttgcgacatgtagaaattaaattttaagttgcgtgtttgtagattgatatatc
ccatattaatatatcttcttaaaattttttaatttttttatgaccatttaagtgacatac
aaacaaagagtttgaaaatccactctc
>group_2073.fasta_consensus
ggatttggattttcatcccttaatgggacataccctcattgatggcatgctatctaaata
attttaatttttttttaaaaaataacgacatagattaatacaaaatatatcattccacaa
acatgcatgatcaaattaaacttctataagttgcaacaaaataacaaattaaactgaaaa
tagttatcgcacattcgcaactatattggttatttttttacaacttgtaaaagtttaatt
taaacttgtatgctagtggagtgatatatttcatattaatctatgttgttttttatatat
aattttgatagctatttatatggcatgtacgaaatgaggggatatcccctcgaggatgaa
a
>group_2074.fasta_consensus
ggaggtggattctaatctctcgggtggacgttcacccgtttcttgcatatcatctaaata
gttatgaaaaattttcaaaaaaattgtcatgataggttaatatgtaatatatcacttcac
aaacatacaagttacaattcgacttctacaagttataacaaaaataacaaatttaactct
aactaatatacgtatattcgcaatcaaatttgttatttttgttacaacttgtagcagttg
aatttgaacttgcatgtttgtgaagtgatatattacatattaacctatcatgtcaaattt
tttaaaattttttctaaccatttaattgacatgcaagaaacgggtgaacgtacacccgtg
tttaaacagtttccc
>group_2075.fasta_consensus
ggacgtccactagtttcttacatgtcatctaaatgattatgaaaaaatcttaaaaaaatt
ataagatactttaatatataatatatcatttcacaaacatgtaagttcaaattcgacttc
taaaagttgtaacaaaaataacaaattaaactctaactagtatatgtatatttacagtca
aatttattatttttgtttcaacttgtaaaagttgaatttgaatttacatgtttgtgagat
gatatattacatattaacctatcatgtcaatttttttaaaaaattttcataactatttag
atgacatgtaagaaacgggtagacgtccacccgagtgtttaaaa
>group_2076.fasta_consensus
catctgtttgtttattatatgtcatctaaatattatgaaaaaacttaaaaataatcgata
agatatatcaatatttaatatatgactctacaaacatacaagttaaaattcaaattctac
aattataataaaaataacaaacaaaacttaaattactatatgtatattaatttacaatta
aatttattatttttgttataatttgtataagttgaatttgaacttatatatttatggggt
gatatattatatattaatctatattgttatttttcttgaaaattttttataactatttcg
tttttttataattaattagttgatatataacaaatggatggatgtccactcactaattag
aatccatatcc
>group_2077.fasta_consensus
tggattctaatcactcaggtggatgtccatccgtttattgcatgttaaataaataattat
gaaaaaaattgataaaatagattaatataaaatatatcactctacgaacatgaaagttta
aattcaatttctacaagttataacaaaaataacaaatcaaaccatgaatatacgtctaat
aattagagttaaatatgtcatttttattataacttgtagaagttgaatttaaacttgcat
gttggtggagtgacatattacatatatcaatctatcatgtcaatttttttttgaaaattt
ttatattcatttagttaacatgaaacagatgggtggatatccacttaagttattaaaat
>group_2078.fasta_consensus
atgtcactcaaatggttatgagaaaaattaagaagaactaaaaagttgtattaaacatat
gaggtatcattttataaacatgcaagagcaaatttaatctctacatgttacaatgaaaga
aacacatttaattgtgaatatacgttaactatctataatatatatatttttcaacttgta
aaagttaaattttaatttatatatttgtaaagtgatatatcacatgttaatatatcttct
tagtcttttttaaatattttcacaattatttaatgacatacgtacaa
>group_2079.fasta_consensus
ggatgtggattttcatccctcaaggggatatcctctccttagttgcatgttatctaaata
ggtattaaaaaacttttaaaaaaattgacaacatagattaatacgaaatataccactcca
caaacatgcaagactaaattcaacttctataaattacaaaaaaaaactgaaaatagttat
tgcacattcgcaactatatttgttatttttgttacaacttgtagaagttgaatttaaact
tgcatgtttgtgcagtgatatatttcacattaatctatgttgtcaattttttttatattt
tttatgactatttaggtgacatgctcgaaataagaggatatctcctcgagggatga
>group_208.fasta_consensus
gagaaaattccttatgtacatctcagaactctctcaatcccttctatgcacctgaaaaat
accgaatcccttgtgtgccctcgaaaatttgtttggaacccttgcgtacccctcccgtca
agtttctgtcagtttagatgttaattttcttagaaatgtccattatgccctttgagaatg
gtggatatgaaatttgatcatagttggctgattagagagctgcctatatgttgaatattt
ttttttgcatgatgtgtgctttatgatactaaataatcagttgatagaaaatttaaaata
aactttgagaaaagttagtacactgcaattttgaaaataaataagtggatatagctagct
gaaaatattaagatactaatcttagtattttcagctagttatagccacatatttattttt
aaaattgcaatgtactaatttttttaaaacaaatattttaaattttatatccactaatta
tttatgatagcacacgtcatacaaaaaaaatatttaatatatagcaagctctctaatcag
ccaactataatcaaattccatgcatgccctctattctcaaatggcataatggacatttct
aagcaaattaacatctaaactgacagagacttgacgggaggggtacgcaagggttccaaa
caaattttcgagggcacacaagggattcggtatttttcgggtgcatataagggattgaga
gagttttgaggtgtacacaaggaattttctc
>group_2080.fasta_consensus
attttgatccctcgaggtaatatctcctcgttatttgcatgtcaatcaaacggttatgaa
aaaaattttaaaaaaagagaatatgtattaacatgtgatattacactacacaaatatgta
agtttaaattcaacttctacatttcgtaacgaaaaaaaaacaaattaaaccacagctagt
taatgtatattcacagtcaacttaatttaaacttgtatgtttacagggcgatatatgata
tgttaatatatcttcttattttttttcaaattttttcataactatttaagtggcataaaa
acaacgaggagatatcccctcgagagatcaaagtctacttcc
>group_2081.fasta_consensus
attttaacagcgctcgtgtggacgtccacccgtttattgcatgtcatctaaatggttatg
aaaaaatatgaacaagatagatcaatttgtaatatatcaatccacatatttttgttacaa
tttgtagaagttgaatttgaacttgcatgtatgtggagtgatatattacatattgatcta
tcttgtcaatttttttaaaaatttttcgtaaccatctaattgacatgcaataaacggata
gacgcccacttgagctattagaatccatctcc
>group_2082.fasta_consensus
tatggattttcatctcttaagaggatatcttttttttcatatcaactaaataattaaaaa
attaacaatataaattaatataaaataaaacactccacagatatgcaaggctaaatccaa
tttctacaacttgcaacaaaaggacaaattatactgaaaataattaacgcacatttacaa
ttatatttattattttattacaacatgtagaagttaattttgaactggcatattcgtgga
gtgatatatttcatattaatctgtattattatttttttaatattattttttaagaacaat
caattgactattagatgatatgtaataaaccaatggatattctcttaagggatgaaa
>group_2083.fasta_consensus
attttaatccctcgagagaatatcccctcgttctttgtatgtcactcaaatggtcatgaa
aaaaattgaaaaaaaataagaatgtgtattaacatgtgatataacactctacaaacatgt
aagttcaaattcaactcctacatatcgtaacgaaagaaacaaattaaaccgtagctagtt
aacatatatttagagtcaaatttgtttttttcattgtgagatgtagaagttaattttttt
acttgcctgtttgtacagtgatatatcacatgttaatatattttcttaaatttttaaatt
tttttcataaccatttaagtgacaaggcaagcaacgagaggatatccgtccgagggatca
aaatcctcttcc
>group_2084.fasta_consensus
tggattctaatatctcgggtggacgtgcacccgtttcttacataccacctaaataattat
aaaaaaaattacaagataggttaatatgtaatatattatttcacaaacatgcaaattcaa
attcgacttatacaagttgtaacaaaaacaacaaattaaactctaactagtatacagata
tttacagtcaaatttgttatttttgttacaatttatagaagtcgaatttgaacttgcatg
cttgtgaagtgatatattaaaaattaacctatcatgttaattttttataaaaaaattcat
aactatttagatgacatgcaaaaaacggg
>group_2085.fasta_consensus
ggagatggattttcatccctcgagaagacatctctcgtttcttacgtgtcacctattaaa
tcatctttttttaaaaaaaaaacaagatacaaggtcaaatttatttttttccaagttata
ataaaagaaccaattaaactgaaactagttaacatacatttaccgttatatttttttacg
acttgtagagattgaatttaaacttgcatacttatggagtgatatatttcacatgtatct
atcttatcatttttttaaaaaaaatctaataactatttaggtgatatatgggaaacgaga
aatgtcctcacaaggataaaaat
>group_2086.fasta_consensus
ggagatgaattctaattgctcaagtgaacattcacccgtttattatatgtcaattagatg
gttacgaacaaaatttaaaaaaaatttgacaagataaatcaatatgtaatatatcactct
acaagcatgcaagttcaaatttaacttctacaaattgtaacaaaattaacaaatttaatt
gtatatatacatattgtaatttgagttttgtttgttattttttttatatttgtagaagtt
gaattttaacttgcatgtcgtggattgatatattacatattgatatatcttatttatatt
ttttttacttttttaataataatttagatgatatgtaataaatgggtaaacgtccact
>group_2087.fasta_consensus
gtgaattttaaactctcgagaaacgttcactcgttttttcatgtcactcaagtagttata
aaataaattaagaagatgtatagcatataatcactctgcaaatatgcaagttgaaattca
aattttacatgttaaaaaaaattaaactacaactagttaatgtatattcgcaattaaatt
tatttttcctcgaaaaaaatgttttttcattgtaacatgtagaagttaattttacatttc
atgtttgtggaatgatctgtcacatgttaatctatcttgttgattttctaaaaaaaatat
aaccatttgagtgatatgcaaacaacgaggaaatatctcctcgagagtttaaaatagttt
ccc
>group_2088.fasta_consensus
atttcaatccctcgagggatatcccctcgtttttttgtatgtcatgctcaaatggttatg
aaaaaatatgaaaaaaaaattgagaagatgtattataatgtgacatatcactccacaaac
atgcaagttcaaattcaacttctacatctggcaacgaaaaaaacaaattaaactataact
agttaacgtatattcacagtcaattttttttcgttacgagatgtagaagttgaatttgaa
cttgcatatttgtggagtaatacatcaaatgttaatacatcttctcattttttttatttt
tttataactatttgagtgacatgcaaataacgagggaatattctctcaagagatcaaaat
ccacttcc
>group_2089.fasta_consensus
attttgatccctcgtgaggatgtccccttattgtttgcatgttattccaatggttataaa
aatatttgagaagatgtaataacatgtgatatatcactccacaaatatgcaaggttaaat
tcaacttctatatatcagaacgaaaaaaacaaattaaactatagcgagttaacgcatatt
tacagtcaaatttgtttttttcgttgcaaaagatagaagttgaatttgaacttgcatgtt
tgtagagtgatatatcacatattaatatatcttctcaattgttttcaacttttttcgtaa
ctatttgagtgacatgcaaacaacgaggggatatcccctcgagggatcaaaatccac
>group_209.fasta_consensus
gagtaaattgcatcgtcggtacacgaacttatcaggtgggtgcaatctagtgcacaaact
tgtaaaatactcgttttgatgcacgaacttgtgtggtgcgtgcgggggaagtcaaaaagg
cactacatgactaatgttattgatttaggggctgattaggatactatgtaaacatatata
tgagaaggttgccattagacatacacctattcaataaaatatagaataggatttagtgaa
tgtagaaaaagattaaaaaaatcgagcactgatataagggttagaaacatatgaaattca
tcatttcaatgatgaaggataaagtagagactaaatttataaatattgcatgtcttatac
ataatcactgcacgtatgcacgtcacatcctaatcaacatcaactttataaaattaacat
tgccaagttattttggtcctcgttcgcacgaactaggcaagttcatgtactgaaacgagc
attttacaagtttatatactaaattgcacccacctaacaagtttgtgtaccaccaatgca
atttactc
>group_2090.fasta_consensus
gtgggttataagctctcgagcggacattccctcatcggcttcttgtctattgcatattat
ctaaatagtcataaaaaatatgaaaaaatttatgaagatagattaatatgtgatatatca
ctacacaaacatacaaattaaaatatgacttctacaatccataacaaaaataacaaatta
aattgtgaatagtatacacatactcacaatcatatatttgttatttttgctatggattat
agaagtcatattttaactttcatgttttttatgactatttggatagcatgcaatagacga
ggggacgtcccctcgagagtttaaaacagtttcc
>group_2091.fasta_consensus
gattttcttccgtcgagggaaaattccctgtttcttgaattacttattacctaagttatc
aaaacattaataaatatagattaatatgtgatatatcactatacaaatacgaatttagat
aaaaaaaatataacaaacataactatgaaggtacgaaaacaagtttctgtttaatttgtt
attttttataacttgtggaagtcgaattttacataacatgctttatgaaatgatatattt
tatattaacctaccttattactttttaaaaaatttaaactatttaagtgacatgctgaca
tgcaagaaacgagctaatatctcctagacagatgaaaatccatctcc
>group_2092.fasta_consensus
ggatgggattttaaactctagaggggattttttttttacatgtcatcaaaataaaaaata
aagaagatagtaggtatcaccccacaaacatgtaagttcaaattcaacttctataagttg
agaaaaaattaaactataactagttaacatatatttacagttaaatttgtttttttttgc
aacttgtataagttaaatatgattttgcatatttgtaaagtggtctatcacatattaatc
tatcttgttgaaacttttttaaaaaaaaaatcataaccatttaagctagtaacatgcaaa
caacgagaaatgttccctcgagagtttagaat
>group_2093.fasta_consensus
gacgtccctcctttgtttatgtcatccaaatggttatatttttttttgaaaatattcaac
aagatagattaatatgtgatagatcactccacaaatgtgcaaataaaattcaacttctat
aaattgtagctagttaacatatattcacagtcaattttattttttcattgcaacttgtag
aagttaatgtttctgaagtgatttatcacatattaatctatcttatcattttttcaaaat
ttttcataactatttagataatatgcaaagaacaaaaggatgtcctctcgagagtttaga
at
>group_2094.fasta_consensus
ttttaatctctcggcggatgttatcagtttcttgtttcttgtctgtctaaaaattatata
tatcctaaaaaactataagataaattaatacccaaattaatatgtgatatactattttac
aaacatgcacgtttaaatttgacttctacaagttaaaaaaaataactataagcacacgca
tactatttagagttaaatttgttataacctatggagatcaaaattgaacttaaacttaca
tatttctgaagtaatatattgcatattattctatcttgctattttttaattctttataat
tatttaaatgacatgcaaaaacgatgaggcatccctttgagagattagaatcca
>group_2095.fasta_consensus
gtggattctaaactctcgagtgacatccccttattatttacatgtcattcaaatggttat
gaaaaaaattttaagaatatatattaatatataataaattactccacaaacacgtaagtt
aaaattcagcttatatatgttacaacgaaaaaacaaattaaattatttggatgacatgca
aacaacgagaagatgtcccctcgagagtttaaaat
>group_2096.fasta_consensus
tggatttccacctctcttgaaaatattttatcatttattgtgtgttgtctaaataatcat
cgaaaagtttaaataaaattattaacatatattaatataaaatataacactccataagta
tgtagaactaaattcaatttttacaagacaaaaaagaacaaattaaactaaaaaagttaa
ggtgcagttatattttttataacttttaaaagttaaatttgaatttgcatatagcatata
tttatgaagtgatatatattccatattagtagtatattttatcgattttctttttaaaat
attttataactatttagataactggtaagaaacgagctaggatattctctcgagtatcga
aaa
>group_2097.fasta_consensus
ggaaatgaattctaatatcacgaggagatgtcttcttattcttgtatgtcttccaaacag
ttataattgctttaaaaaattaacaatataaattaatgtgtgatatattattttaacatg
caagtttaaatttgatcttcacaagttctaaaaaaaacatattaaactcacaattatttt
tttaacttgtaaagttaaacttaaacttgtatatttacgtagtaatgtaccacatattaa
tttagattttttatgtttttataattatgtagatgatacgaaagaaacgtctcctcgaac
gattaaaa
>group_2098.fasta_consensus
tttttatccctcgagaggatatcccaacgtttatgattgccacttaaatagttataaaag
tatgaaaaaaattaacaagatagattaatataatatatatcactctataaacatacaagt
taaaatttaacttttacaagttgtattaaatataactgcaaatgttcaataattattttc
aatttaatttgttcttttggttgtaactcgtagagtcgaatttgacttttatgtttatag
agtgatatattttagatatctatattttatattaaattatcttgtcaattttttaaaaaa
tttagtaactatttagatgacatacaaccaacaaagaaatatcctct
>group_2099.fasta_consensus
gttgatttcaatctataaggggatgtcccatcgttatctacatgtcacttaaatagttat
aaattttttaaaaaaaataagtatcaaaaatgtattaacatgtgatatatcactccacaa
acatgcaagtttaaattcaacttccacatctcgtaacgaaaaaaatcaaatttgactctg
aatatatgttaactagctatagtttaatttgttttttcgttgcaagaacgtagaagttga
atttgaacttgcatgtttgtggagtgatatatcacattttaatacatcttctcaattttt
tttattttattttttcataaccatttgagtgacatgtaaataacgaggggatatcccctc
ccctcgagtaatcaaaat
>group_21.fasta_consensus
tgtggagattatggatatcccatatctacacggcgatggtatttggactgaatataggat
accgaatatagatagaatatcttatttgtatctcgggtttgtttcttaacttgtacatca
aggaaacaccttgagacttagtcggttacgactgtattttatctgtatctgcatattccg
ttagggatatagattatcttttgtaacacggactccttcccatatataaggggggtccgg
gtgcctctaggggcagatgttgattttctccaaatcatacaatcaataatacactcggcg
gattcatccccggacaggagtagggtattacttcttttataagaaggcctgaacctgtat
aaatcctttgtctccaaacccatacacttttctagcttgatagccacccccttttattat
tgccgaaatctagtttcgacagttggcgcgccaggtaggggttgcgtcaagcttttcgcc
gatcagtgcaatgggttccgtctccggcatcgacgacctcgtcttcccacccgggcagac
gtttcggttcggcagcctcgacttcgtcaccaacaacttcggcaagatttctctccttga
ctcggagtcagaccagtcgggagagaaccggatttcagtcccgtttggattcccaaacgc
ggctgaaagttacttcaagaccatctcaatcgagtcggcttcaaaccactcggccgagat
cgcatcttctccaacgacaccagatcaagatgatggggcttacccaccaatcctgatgaa
gctccccgacgatttagcggccgtctccatcacgacagcgtcttcatcccgtaggcctag
gcggaagtcggcttcaacaccgatttcgcctagcttcagggaagtcggcgtcatcctcca
accactcggcacggtttcgacggatcagctggatgactacaacagctctcccaccgtcga
ctcgcgtcccaccgacatcgtggagtacgacgagtttagctctcgctacaacgacccgga
tctcgacgacttcgacggaagcctagatgacaactacacccctctctactttggcgtttt
catggccaataacgagacggaggagcaacgccaagcccgggagaccgaagaacgtcgccg
actggaggaggagcatcaagcacaagaacaagaacggctacggcgtgagcagcaggagcg
tgagcggaccgcgaaggaggctgaggatcgacggcagcgagctttggaagcagggcgccg
agcgcgtgatctcatcggccaacaagatgttgaagggacaccggttttccgcacccctca
acagaatgcggttgccgcgatcaccctcctcgacaccctcctcaacgaaaacgagctcaa
tcaatctgatcacgtcgtcaacatcttgaaccagacgaagaccatgattgcggcttcggt
cccagttaactccgaaagcgtccacacgccgactggcagccgagtcccccacttccgatc
tcatgactaccgtcatccaagcctcagcatcaccggcgcaggatccaatcgcaggagcag
gggtcacgacgagcggtctgttcactcacctcccgaccatcatagggagcgccgagtgga
acggcctcgctcaccacctcgtcgccgccccatcgatcttcgcgacacaatcatacagcg
ccgagcagctcgaggctatcatcattcgccggaccgccacgacgacgaccttgacggagt
agcagccttcaccgacgacctgcgtcgagtggattggccagccggcttcaagccgactgg
aatagagaagtacgacggtaccactaacccagaatcgtggcttaccgtctacggtctcgc
aatccgcgcagcaggaggagacagcaaggccatggcgaactatttaccagtggctttagc
ggattccgcccgatcttggctccatggattgccccgtggtacaattggatcttgggccga
attacgcgaccacttcatcgccaacttccaaggcaccttcgagcgtcccggcacacaata
cgacctctacaacgtcattcagaagtccggagaatcccttcgagattacatccggcgatt
ttctgaacaacgtaacaagatctccgacatcaccgacgacgtcatcatcgccgcattcac
caaagggattcgccacgaagaattggtcggcaagttcgggcgtaagcctcccaggacagt
caagctcatgtttgaaaaagccaacgagtacgccaaagctgaagacgccgtcaccgcatc
aaagcagtcgggtcccagttggaagccaaacaagggtacgccggctacgggaggaggtgg
aagtaacaatcataaggaccgcaagcgtaagcctgcggaacttgttgcaaccgccactca
ctcttctcgacagcgttcgcgcgtcaacacgttcgacaagatcatgaactcccaatgccc
gcaccatcctaactccaaccacgtggccaaagattgtttcgtctacaagcaatttgcgga
gcaatacaccaagactacacggaagaactccgacgaagaacaaagcacgtcgaggaagaa
ggacgacggcgacaccccggcaggatttcaagaccaccgcaaggagctcaaccatatctt
cggcggccccctggcttatgagtctaaaaggaagcaaaagttgactgaacgggagatcaa
tgctgttcagcccgacacgccccagtatcttcgatggtcagagattgcaatcaagtttga
ccgctcggatcatcctgaccgagtggtccacccggggcggtaccccctggtactagaccc
agtggtccgtaatgtcaagcttcgcagaaccctcatcgacggtggcagtgcactcaatat
cctcttcgccaagaccttggatgatatgcagattcctcgctccgagctaaaaccaagcaa
tgcgccttttcacggagtaattccaggattatccgcaactccactcggccagatcaccct
cccggtcacttttggcactcgggaaaacttccgcacagagaatatcagctttgaagtcgc
cgatttcgagacagcataccatgccatactcggacgcccggcgttagccaagttcatggc
cgtcccgcactacacttacatgatgatgaagatgcctggtccccgaggagtcctatccct
acggagcgacatcaagcaagccgtcacatgcgacaaggagagttgcgacatggcccaaac
ccgcgagatggcgtctgcccgagaggatatccgactggctgcagccacggcgagcgaagg
agaagtgcccgctaccaagacttcaaaaagtggagaaagcgaagccaagactaaaaagat
tcccctagatccttctgatcctactaaaactgctgtaataggcgccgagttagattgtaa
ataggaaagcgcgctcatcacctttcttcagaacaataaagatatctttgcgtggaaacc
atctgatatgcccggtattcctagagaggtgattgagcactccttacatgtcaaagaaga
tgccaagcctatcaaacaacgactccgccgattcgcacaagacaggaaggacgcgatcaa
ggaggaattaaccaagctgttagcagcaggcttcatcaaagaagtccttcatcccgactg
gctggcaaacccggttctagttcggaagaaaacagggcaatggcgcatgtgtgttgatta
tactgacctcaacaaatcttgccctaaagatccttttgggttgcctcgcattgaccaggt
agtcgactcgaccgccggctgtgagcttctcagttttttggattgctactcggggtatca
tcagatccgactgaaggaatccgactgcttgaagacttcattcatcacgccctttggagc
atactgctacgtcaccatgccgttcggactaaaaaacgcaggagcaacttatcaacgtat
gatccagagatgcttctcaacgcagatcggccgcaacgttgaagcctatgtggatgatgt
agtcgtcaagaccaagcaaaaggatgatttgatctcggatctagaagaaaccttcgcgag
catccgcgctttcaggatgaaattaaaccctgaaaagtgcaccttcggagtaccgtcagg
gaagctgcttggttttatggtgtctcataggggcatccaagccaacccggagaaagttac
tgctatcctcaacatgaaaccgccaagtacccagaaagatgttcagaagctgactggatg
catggcggcgctcagccgatttgtttcaagacttggcgagcgggggatgcccttctttaa
gctactgaagaaaacagatgatttccagtggggacccgaagcacagaaggccttcgaaga
tttcaagaaactcctcaccgagccaccagtcttagcctcaccacacccgcaggagccgtt
gttgctgtatgtatcagccacctcccaggttgtgagcacagtcttggtcgttgagcgcga
ggaagaaggccatgtccagaaagtccagcgaccgatttactttgtcagcgaggtcctagc
cgactccaaaacgaggtaccctcaggttcagaagctgttatatggtattctaattactac
caggaagctatctcactactttcaaggtcactcggtaacggtggtcacatcatttccact
cggtgatatactgcacaaccgcgaagcaaacggacggattgctaagtgggctttggagtt
gatgtctttggacatatcattcaagccccgaatttcaatcaagtcccaagcgttagctga
ttttgtcgccgaatggaccgagtgccaggaggatacccccgcggagaagatggagcactg
gaccatgcattttgacggatcaaaacgactttcgggcactggagcaggagtggttttgat
ttccccaactggagaaagattaagctatgtgctttggatacatttttcggcgtcccacaa
cgtcgccgagtatgaggccctccttcatggactgcggattgcaatttccctagggataaa
gcgtctaatagttcgaggcgattcacagctggttgtcaaccaagttatgaaagagtggtc
ctgccttgacgacaacatgatggcatatcgacaagaggtacgcaaattggaagacaagtt
cgatggactcgagctcagtcacgttcttcgacacaataatgaagccgccgacagacttgc
caactttggatccaagcgcgaggtggcgccctctgatgttttcgtcgaacacctttatac
gccgacagtacctcacaaagatactactcaagttgcgggcactcatgacgtagctatggt
tgaagccgactggcgagagcccctcatacgatttttgacttctcaagaactccctcaaga
caaagatgaagccgagcggatttcaaggcggagcaaactttatgttatgcatgaagctga
gttatacaagaaaagcccttcaggaattctgcaacgctgcgtatctttagaggaagggag
acaattgctgaaagacatacattctgggatatgcggaaaccatgctgctgcacgcaccat
tgtcggcaaagcttaccggcagggttttttctggcctactgcagtgtccgacgccgacaa
aattgtgcgcacgtgcgaaggttgccaatttttcgccagacaaattcatctaccagctca
agagttgcagactatcccgctgtcttggccgtttgcggtttgggggctcgacatggttgg
cccgtttaaaaaggcagtcggcggttacacgcatctctttgtggccattgacaaattctc
caagtggattgaagctaaaccggttgtcacaatcacagcagataatgctcgagacttctt
catcaacattgtgcatagatttggagtgcccaatcggatcatcactgataatggcacaca
attcactggcggagtttttaaagacttttgtgaagactttggaattaagatttgctatgc
ctcagtggcacaccccatgagcaatggacaggtggagcgagccaatggcatgatacttca
agggattaaagcgcgtgtttttgaccggctaaaaccctatgccggcaaatgggtgcaaca
gctgccatcagtactttggtctttgcgaactacacccagtcgggccacaggccagtcacc
ttttttccttgtctatggggcagaagcaatgttgccgagtgaagttgaattcgagtcttt
gcgctttcgaaatttccgtgaagaacgctacgaagaggaccgagtggatgacttgcaccg
attggaagaagtccgcgaagcagctttgattcggtcggctcgatacttacaagggttgcg
gcgttatcataatcgcaatgttcgatctcgtgcctttttagtcggcgacctggttttgag
gaaaattcaaactacacgagatcggcacaagttatctcctctatgggaagggccatttat
tatctctgaagtcacccggccaggttcctatcgactcaagcgcgaagacggtactctcgt
cgacaactcttggaacattgaacatcttcgtcgtttctacgcttaagcttatcattgtac
ttccctatcttgactgtcaacatcaagttttcttcttgaagttgtcagtcgggggctatc
atcataataatggagtgtgattttttatcaattcaatttgcttacttggtctatcattgc
cttgtttggtttttctacttagtctgcgaggactgaaagtttttaatagcttctttgggt
tttaggctcaacaaagcttgataaaaacttttaagaaatcaaagacttggctagaattat
caagcacagcataaatacaccagtattgtacaaattgagcctccatttgttacattcata
ctcagtcagaatcagtcctttcatcatcagagttattattactcggctgaaggtcgttgt
tgcggaattgctctacaacatcacttgcaatcttgtcagccgcattttgagcattgctga
taagatcaagagcagcttcttcgcttgtcccgtctgcaaagccatcaatggtgtcaattt
caattctcgggtacaaggatttggtcatcgccaatgccatgctagctcccatacttccag
ctttcttgatattcttgaaatatacatccggagcaactctcagcttgtcaaagatttcgg
ttgcgtcgagtgcactcggaccactgttattgaggaacatagcttggacgagtggtgtag
cgacattggcgacttcatctcttgctccttcaagcctcttgatcttaccaaccaggacgt
caaactgagcttgagatttgattttgcggtctacaaaacacatttatgataagaatctgc
tgcattaaaaagagagaagttcagattgtcagctggcagtaccttcaacctccttcaagg
ccgagtccctttgcgcagccagttctactttgtctcttttcaaggcttcaatttgtttct
ccatttgagccatcctggtggcttgcgctgtttgaaatccaaatgtttgaggatacagtt
atgacagcataaatcaatgggacagatctagaagattaccttttgatgaaccactcagct
cgaagtttgaatcctggagctgggcaattcggtcccttaattccttctctgtctttttgg
cgtgctccttggcctcatgtagctggtccctaactgcttcaagagttcccaaatgaggaa
ccagcttttctaaagttgcggtcttggcctcattgcgaagatggattctctgcatgatgg
ttcatggtttagttctgctaaagagaaaacaaagtcatcaaaggcagtcacccggaagat
ttacattcacaatgcgagtggcttctccaagtgctttcttcagctggcacacttcctcat
cttctttttgacgatttatgacgatgccggcagcttgtgagttctcgtcccaccatttga
gcaagataggaggacgagagtcatcagccgcctttatgcgaggaatttcttcttcgtcat
cgcctggtggtcctgatgtatttccaagacattagacgaataagctggagttattcaaat
cggcatcacttgagaagatgagttacctgaggatgttcctagctgagcgtgaggtgatcc
ttgttctttatctggagacccaatcatcgagtcgttaccagcctctggtccttgagaagt
tgtcgtctgcgcttcaacttcggggatttcttgatctggacctacatccgactggtttcc
agtcgggggctcttgggttgttgcagtttcagttgttgccgactggtttccagtcggcgg
ctggtcactcggattggccttgtcacccgaagcatgggcgccagtcggctggctttcggc
agtcggctggctttcgcagtcggctcagcatccttggataaatttggctctgtcacagcc
ggatcaggatcttttccagttggatctatgtcggatggtttcctgcaaagtgttctttca
atattcagtattattttcatgagagaagcatgccgaagtgaaatggtaccgagaggttta
tacctggaagatgttctaatctttggcattggacggccagccagttttttcctgggcatg
gtacgctttgggagtttattaggcgagcccttgtccccagatttgttgccgtcgtcgcct
tcatcgtcattaagcaccagttttctcttgcgagaacctgtctgcccagtcggattggag
gtttgaggttgcggatctgatctgattgttggccctccacctccctgaacggtgtgctgg
cgaggagaccggcgctgagtgattgggggatcagacttcatcaatacatattcctgaatg
agatgcctccacggttagttaactcaacatgaagacaagattatgttttggtcatgggtt
gaagatttcagatacatacctgcggaggcggattgaatgcattatatggcacaactggca
gctgatgtgagtagctgacgacaatagcatttgagaagattttatacattctctccttca
tgattttaaaatccagagagtctggttcttcacgattaggatcatgcttgccgtcaaact
cgaatgctgtacgggatctttctttaattggtgccagtcggcatttgatgaaatgccgag
taatctgctctccttgtaagccttgttctttgagttttagcatgcgatccatcaattcca
aggcttgggcagcttcatctccgattggaagagagttccaagtatcttggtacaccggag
gaagacaagagtactcgggaagagcaggctcaggattctgaacataaaaccagttcgcat
gccaccctttgtttgaagtcttgaagggcatagagaaatacttttggctcagagttcccc
tcagctgaaatcctgcccctccgactacacatggcttactcttgttcggttggggcttga
gaaagaagattcggcggaacagagcgaagtggggtttaattcccaagaaggcttcacaaa
catggacgaaattggcgatgtggactatggaatttgggtttaggtgatgcaagctgattc
catagaagtttaatatcccgcggaaaaattttgaggtcggaagagcgaagccgccataga
agaaatgcgagaagaccacaatctcgtgtgtatcgggggtcggaaaagcctcaccgcacg
ctggccgccacccgatgatctccttggcagggagaacgccgtgcgccaccatctccttca
ggttctcctccgtcacgtcggatggcgcccattggccttcaaagctttctttctcttccg
ccatcgattttacccgaatgcgctgatttgattcgagggatggcttgggagaggtgaggg
attgaggcggtggatcacgggaaggattttgatgcacttttcgaaggtggatttgagtgg
aatggtgaaccctagttcgccggcgcagctctgtactgtagcagggagtggggaaaatgg
cgagagttccggcggggaagacgaagcgtcgcttggatctcgggatttcttgttaagggt
atcggaggtgcaaatgggcctaggcctgaacagtacctcagcccaatacttttaacagcg
tggcccattgtgttccttagggacttaggcattttttgctttggcaatttatgcgcacaa
tagtgttgcccaatgctgataaaatcctttttacgcggtcatataattctttggaattat
tgcaatgcaaattaaaaggtgcccgacagaaaggtgttatgctgtttttgtaagcttttt
taggctacaaaagctgtctgggttaacttggaatgacttgtttttaccatagtcatttcc
ttggtatgttatatgcctgttttcattatggtaaatagtcatagcctaggctattagact
tattcattaccataatttttataatatttggtgggtaatctttagagttttatattcgga
tgcctgtcaagtgtgttcattcgtgaaccttttagagtgtaaaccactcggattcctttt
attatggctaaaaagcagtcggctagaatgcctctttaggcgccgcgtatgcttttgtca
tatgatgcacgattgtgctattattttgttctcaactatatgtttagtttgttaactaat
cacatagttgggggctacacctaattaggtgcatctattcgatgcaccatattctttatc
ttttcgccctttacagtcttcgtcttcgctactcggcaggccttggcatgaaaagtttga
agcactcggattattatctttgagaaggctatgatggttgactgcaaaggtctcgggggc
tactgtggagattatggatatcccatatctacacggcgatggtatttggactgaatatag
gataccgaatatagatagaatatcttatttgtatctcgggtttgtttcttaacttgtaca
tcaaggaaacaccttgagacttagtcggttacgactgtattttatctgtatctgcatatt
ccgttagggatatagattatcttttgtaacacggactccttcccatatataaggggggtc
cgggtgcctctaggggcagatgttgattttctccaaatcatacaatcaataatacactcg
gcggattcatccccggacaggagtagggtattacttcttttataagaaggcctgaacctg
tataaatcctttgtctccaaacccatacacttttctagcttgatagccacccccttttat
tattgccgaaatctagtttcgaca
>group_210.fasta_consensus
ggcaaaattggttatatagcatcgaaagttcacgtttttggttttatagcaccgaaagat
accggttcactttaatagcacccaaagttcaccccgttcccatttttaacacttccgtca
attctcgatcattttccgtccgccttgatcgctattgacccagccacgcacgcgatatga
cgtttctacccctcacaagtacaagtagaatgcatggcaatgaggggtagaaacgtcata
tcgtgtgcgtggctgggtcaatagcgatcaaggcggacggaaaacgatcgagaattgacg
gaagtgttaaaaatgggaacggggtgaactttgggtgctattaaagtgaaccggtatctt
tcggtgctataaaaccaaaaacgtgaactttcgatgctatataaccaatttt
>group_2100.fasta_consensus
ggatacggatttttcatccctcgaagagatatcccctcgttatttacatatcatctaaat
agttagtattaaaatattttttaaaaataataatatagattaatatgaaatgtcacttta
caaacatgcacaaccaaattcgatttttacaagttacaataaaaagaacaaattaaactg
aaaataattatcttacattcgtatctatatttgtagaagttaagttttaactcatgtttg
tggagtaatatatttcatattaatttatcttgtcatttttaaagtctttttgataactat
ttaagtgacatgtacgaattgagcggatatc
>group_2101.fasta_consensus
atctctcgaacgaacattccccggttgtttttatattattcaattagctataaaattttt
aaaaaataaatatatattaacatgtgatatatcattcataaacatgtaaattaaaattca
atttgtacaagttgaaacaaaaaaataaataaactatagctagctaacgtatatctatag
ttaaatttgttttttttttgcaacttgtcaaagctaaatttcaatattgcatgtttgtag
agtagtctatatcacatattttatctatcttgttaatttttttcataatcatttacgtaa
catgcaaacaacgggaggatgttctcttgagag
>group_2102.fasta_consensus
gattttaatctcggatggacgttcacccgcttcttatatatcatttaaatagttatgaaa
aaaaaattaaaaaataataatatagattaatgcaaaatataccactgcacaaacatataa
gtttaaattcgacttaaaaaataaaaaattaaattgtaactagtttacatatatttgcag
ataaatttattatttttgttacaacttatagaagatgattttgaacttgcatgtttatag
aatgatatatttcatattaatctatcttattattttttaaagatttttcatgactattta
ggttgacatgcaagaaacgagtggatgtccgtccgagtgtttaaaa
>group_2103.fasta_consensus
gtggattttaaactataggtcattccttcgttatttgtatatttgagttatgagaaaatt
taaaatatgtattaatatatgatatatcactccacaaatatgaaagttaaaattcaattt
ccacaattcacaacgaaaaaaacaaattagactacaactatttaatgtgtattcaaaaat
aaatttcttttttcgttgcaatacttaaaagttaagtttaattttgcatgcttgcggagt
gatttattacatgttaatatattttttagaattttttacataacaatttaagtaacacgt
aaacaacgagtgacacgttcactcgagag
>group_2104.fasta_consensus
atgtggattttcatccgtagtggcgacgtcccctcgttacttacaaactactccttccgt
tctaaaatataagaagttttagagcatctaaatagttattaaaaaaataacaaaaaaaag
acaacatagattgatatgaaatatatcactctacaaatatacaatgtcaaattcgatttc
tgcaagttgcaacaaaggaaaatttaaagtaattatcatgcattcgcatttatatttatt
atttttttacaaattgttaaagtagaattttaacttgcatgtttatgtagtgatatatat
catatttatccatcctatcaactttttcatacttttattactatttaggtggcatgcatg
aaacgagaagatatccccttgagggatgaaaa
>group_2105.fasta_consensus
gagagtgaattctaatccctcgatgtttgcatgtcatttaaattattataaaaagaatga
taataaatttaacaagatggattaatatgtgatagatcactctatcaacatgtaagttaa
aattcaatttctactagttgtaataaaaaacaaattaaactatggctagttaatatatat
attcatagttaaatttattattttcgttgtaacttgtagaagttaaatttgatgttgtaa
agttatttatcatatattaatttatctcgttgatttttttaattttttcataatcattta
aatggcatacaaataataaaggga
>group_2106.fasta_consensus
attctaaactctaaaggggatatcctctcgttatttgcatgttaatcgaatagttattaa
tttttttaaaaaattaaaagatgtattaatatgtaatatgtcactccacaaacatacagc
atacaagttcaaattcaacttctacatatcacaataaaaaaagaaaataaattagaacta
attaacgtatatttatagtcaattttttttcgtttgtgacatgtacaagttaaattttaa
ctttttttagcgaacacaagttaaaattttaacttgtatatgttgtggagtgatatatca
tatattaatatatcttcttaatttttttataactatttcagtaacatgtaaacaatgagg
gggcgttccctcaagagtttaaaatccac
>group_2107.fasta_consensus
tcatccctcggatatcttctcgtttggtgcatgtcacctaaatagtcaaaaaattattaa
aaaattatcaacatatattaatatgaaatatattactccacaaacatgcaaatttgaatt
caatttctacaagttgtaacaaaaataacaaatatagtcgaatgtgtgataactgttttc
agtttaatttgttattattgtagcaacttgtagaagttgaatttggccttgcatgtttgt
ggagtgatatatttagtattaatctatgttgtcaatttttttcaaattttttggtaacta
tttagatgacatgaaaaaacgaggggacgtgtcctcgagggatgaaaattcacatcc
>group_2108.fasta_consensus
aaaactattctaaactctcaaggtgatgtcctctcgttatttgcatgtcacttaaatgat
tataaaaaattttgagaggatatattcgcaacgaaaaaaaccaaattaaactaaatttgt
ttttttcgttgcgagatgtagaagttgaattttaatgtgcatgtttgtggagtgatatat
cacatgttaatatatcttcttattttttttcaaattatttcataactatttgagtgaaat
gcaaacaacaaggagacgtccactcgagagcttaaaatctaca
>group_2109.fasta_consensus
ttacatgtaatctaaatagttacaaaaaatcaaaaaatatattgataacatggattaata
caaaatatatcacttcacgaacatgcaatactaaattcaacttctacaattacaacagaa
ataacaaattaaactggaaatagttatcgcacattcacaactatatttgttatttttgtt
acaacttgtagaagttaaatttaaatttgtatgtttgtggagtgatatatttcattttaa
tctatgttaaaaaatatattttttgataactatttaggtggcatgcacgaaacgagagat
atccgctcgggtgataaaatc
>group_211.fasta_consensus
gacaaaattagttctagagcatcggaagttgtcgattttggttttatagcatcaaaagtt
caaggctcattttgatagcacctgaagttacctccgttacttctgtttagcattccatcc
aaactccagttagttttcttttcttattattatttttcaacaaaaaattagatcaaacac
caatggtggccctcttccacttccttctcatctcgaaacagcagtcatacaggagctcag
gccggtcagccatggtgcgaacacagtatgctggctccacgagctcgtcatgtaatacgt
gagccctcacgagctcatccgcaagccgctgtgttcatccgcgcttgctaggtgtgatct
atccacgttctagctttgcccggacagcgccatcgtcgatcgatctcgtctgccgcgccg
ccatggccatgctagagcttgttcaaatcttgcgtgctcaaccaggtccatttcctccgc
ggccgtgccgcttccgagttcgtccgcgtgcactgccctcggtctcccctagatgcgtca
tcctcaagctcatccaatccatgaacgcccgaagtgtcattgtccagctcgtcgccggca
ttgtcgggtccgcacggaagcaaagccctccagattattgtcggcgcccttgagctctct
ccgacatgctgccctcgatcgagctcatccatcggccctcaaattcgccccgaagcacca
ccctcgcgctcgttgcgggctcgcctgagtgccgacccgctcctccttgccctggatccg
ttgtctaccgacccaagagccgccgcctctagcatgccagaaccagctgccaccatccaa
ggctccaactcgctcagcgctatactgtcatggtcgagctcgcctgatgccttgaagagt
ggtcaaccataggagggagagcgcaggaggaagaagatagaggtaggatggggtgagccg
acggaactgctgacggaatgctaaaaatagtaacggatgtagttttcagtgctattaaag
tgaaccataaacttttaatgctatagaatcaaaatcgagaactttcgatgccatagaacc
aattttgcc
>group_2110.fasta_consensus
cacttaaatagttattaaaaaatttaaaaacattcagaaaatgtattaacatatgatata
tcactctacaaacatgcaatttaaaatttaatttctacatgtcaaaacgaaaaaagaata
aatttgactataaatatacgttaactagttataatttaatttgttttttttgttacaata
tgtaggagttgaatttaaagttgcatgtttatgaagtgatatatcacatattaatacatc
ttctcaatttttttattttttttcataattgtttaagtggcatgcaaatataactagggg
acatcccctcaaaagtttattatagtttccc
>group_2111.fasta_consensus
attttcatccctggaggggatattccctcgttgtatgcatgtcacttaaatgattatgaa
aaaaaattaaaaaatttgagaagatgtattaagatgtgatatatcgctctacaaatatgt
aagttcaaattcagcttctatatttcgtaacgaaaaaaacaaacttgattgtggatatac
gttaactgttaactagttgtagtttaatttgtttttttcgttgcgagatatagaagttga
atttgaacttgcatgtttgtgaagtgatatacatgttaatacatcttctctctttttttt
aaaaattttttcataaccatttgagtgatacgcaaataacgagaggatatcccctccagg
gatgaaaatccac
>group_2112.fasta_consensus
ttattttcatgtcatctgaagaaaatttttaaaattcaacaatgtagattaatatgtgat
agatcactctataaatatgtaagttagattttaacttgtacaagttaaaaaaaaactata
actaataagtatacaatgtatacttatagttaaatttttttatctcgttataatttgtaa
aaattaaatttaaccttatatgtttgtggagtgatttataagatattaatctatattttt
tatttttttcaaattttatcataactatttaaatgacatataaacaataaaggatgtctc
ctagagagtttagaat
>group_2113.fasta_consensus
attttcatctctagagaggatgtcgcctcgattatttacatgtcacttaaataattatga
aaaaattgagaagatgtattaacatgagatcatatatcactctataaatatgcaagttca
aattcaacgtctatatctcgtaacgaaaaaaacaaagtaaacaacagctagttaacgcat
atttacagtcaaatttgttttttcgttacgagatgtgaagttgaatttgaaattgcatgt
ttgtggagtgatatatcacatattaatacatattcttaattttttaaaaaaatttcataa
ctatttaagtggtaagcaataatgaggggacatcccctcgagtgatcaaaatccac
>group_2114.fasta_consensus
ggagatagattctaatagctcgagtggacgtccacctatttattgcatgtcaattaaatg
attatgaaaaaaatttcaaaaaaaattgacaagatagatcaatatgtaatatatattatt
tcacaaacatgcaagttcaaattttaacttctacaagttgtaacaaaaataacaaattta
attgtaaatatacgcatagtaatttgatttttgtttgttattttgttataatttgtagaa
gttgaatttttaacttgtatgtttgtggattgatatattatatattgatatatcttgttc
atattttttcaatttttttcatagttatttagatgatatgcagtaaacaagtagacgtcc
actcaagttgttaaaacagttttcc
>group_2115.fasta_consensus
atatgtatttttatccttcgagaatatccgcttgttgcttacataccattaaatagttat
taaaaatttgacaactaaattcatatgaaatatatcactccacaaaaatacaaaaaccaa
attcgacttctataagttacaacaaaaagaataaattaaactgaaaattgttatcctgaa
ttcgtagttatatttgttacaacttgtaaaagttagaattttaacttgcatgtttattga
gtaatatatttcatattaatctagctcgctaatttctttaggtttttattattatttagg
tcacagatacgaaacgaggggatgccccatcgaaggatataaa
>group_2116.fasta_consensus
attctaaactctcgaggggatgtcctctagttgtttgtatgtcactctaatgattataaa
agaatttaaaaacatttaagaagatgtattaatatgttatatatcactccacaaatatgc
aattttaaattcaacttctatatcttgcaacgaaaaaataaattaaactataactagtta
acgtataatcacaatcaaatttgttttttctttgcgaaatgtagaagttgaattttaact
tgcatatttgtggaataatatatccatattaatacatcttctcaaatggttttaattttt
tccataactatttgagtgtcatgtaaacaacgaggaaaccttccctttgagagtttaaaa
tccac
>group_2117.fasta_consensus
gtgcatttcaaactcttgagggaaaatcctattgttgtttccatgtcacttagatactta
tgaacaaaattgaaaagatgtattaacatatgatatataacttcataaatatgcaactta
aaatttaacgtctctatatatcgcaatgaaaaaacaagtatgacatgtacaagttgaatg
ttgcatgtttgtggagtgatatatcatatgttaatatatcttcttaaacctttttttaat
ttctttcataacaactatttgagtgacacgaaaaaaaaagagacatcctctcga
>group_2118.fasta_consensus
ggacgtccactcatttattgcaggttaactaaatagttacaaaatattttaaaaaaaatt
gaaaacttatatcaatatataataaatcgctccacaaacacgtaagtttaaattccactt
ctacaaattgtagaaaattgaatatgaatattagcataataattaaagtttaatttgttg
tttttgttacgactctcagaagttgaattttaacttgcacatttttagtgtgatacatta
catagtgatctatgttatcatttttttaatttttttcttataattatttagttgatatac
aataacgagataacgtcc
>group_2119.fasta_consensus
ttttcatgcctaaagaaagtatctactcatttctggtatattacttgaatagttataaaa
aaatgatattatagattaatatgacatatcattatgcaaacatgtaatttaaaattcaac
ttctacaaattataacaaaaataacaaatataaccgtgaatttacgttaacttgttttag
ttttatttattgtttttgctacaacatatgcaagtcgaatttgatcttacatgtttatga
aatgatatatattatattaatctatcttattttttcttataaaaattattattatttagc
tgacataaaaaaataatgggaatgtccttccgtgggatgaaaaaccatctcc
>group_212.fasta_consensus
tttttttatttttaattttttttattaaaagttttacaaaaataattttccattttgaaa
attgacggaagtagtcgcctaccgccctctgggagggcgatttttaaaaatcgccatccc
agagggcggcgaaaatgacgtggcagacggccgttcgctctcgggcgacggccgtcaacg
aaatttgcaggcggcccccttgccgccctccgctagggcgattttgtactgtgcgggggg
ccgcctgcaaatgggcggcgagggggcatggaattttgcaggcggcccccttgccgccct
gggggagggcgatttttgcctcccccctataaagcccagtcccccctctctgaaatttca
ttatattcactaaaaatccaaaaaaaacgaaagagagagaggagagggcagcagaagggg
agcggcgaagccctgctggttcgctcacttcatcacaggtttgctcccatacatcttttg
catttgtactaatatgttatgtttgagtatatatgttgcgttttagttttagttccatat
attttagcatatctgtagcacacagcacatatgtgtagatccagagcatagaatataata
gtatgaattgagacatagacagtagtgttaattgtaagatgtagtttagtttgatctgga
gaatgtaacctacttttagaattttggagaacaatattgtagagaatgtaacttagggcg
tagtacagaaatgcgaggttaacgcagttattgttttcatcaggcacaatgtcaaataag
gtcacatttcagatagttcacggtgaaggaaatattagatttggtccagatggtgttgat
ctgtcagattttgtaatgacatctaagggtatcgataggcctgcggagaaaacatttcag
tcaatttatagttggttgttgagaggatttagaatagaccaagaagtctacacaatgtca
gtatcagttgtagtgagtcgtgcaacagaaggttatttttgggaactaatgccgatggac
agcactgctgcttggagacggtatgtggaaatggcttttgaacggtcatggcccctcgtt
atatttgtgtcggtacaagagaaagatataaatgtttcaatgcaaaccgaagatgtagag
ggtcctatcaatgcaagggatgttgttggaccatcgatgcaaaatgaggaaaatcaacca
agggaggagcaggccatgggcatggcggatgagggggagagagtcggtataattgttgat
gaaatggagagggaagattcggataatgaggaagcggacgacgacgcatcatccgatgag
gaaggtgatgtaatggccactgattgggcaaatgaggacttctctggacttgttatatca
gagggtgatcatgtaccctgggagtataaggagaacgaggtaattgagggtgcaaggtat
gctcataaggatgagatgaaggaggcggtgaagcattgggcagtttccttgcagagagag
tttagggtggtcaagtcaacaaattatgtgtatgaagtgaggtgcatgaaggaagattgt
ccgtggcgtgtccatgcatataagggtaaatggaatgattattggaaagttagcattgtg
accgagcacaagtgctacttacaaggggtggagaagtatcaccgaaacatcacttcagct
tttgtggcaagtgagatgtacagcagtgttgttggtaacattggctttgaaccaaaatca
attattaggcacatcgagaacaaattcaagtacaccataagctatgcaaaggcctggaga
gccaaacaaaagattattgagatgaggtatggcacatttgaagcttcttatgataatttg
cctcgtttgttagccaccattgcccagaggaataataatacttactatgacctacataca
tttacatcggttgatgatcgaacaaagagtgtgctgcaaagagcctttttctcattgggt
gcttgcatcaatgcttttgtgcattgtcgacctgttctatgcatagatggaacttttatg
acaggtaaataccgaggtcagatattgacagcaattgggtgtgatgggaacaaccaggtt
ctacctatggcttttgcatttgtagagagtgagaacactgaaagctggtactggttccta
gagagagtgcacattgcagtggtgcgtatgaggcccaacgtttgccttatacatgatcgt
catgcgggtatgttgcgggctattgactacttgcagaacggttgggatgagaagggactt
ccagctaagtggcctgatgttcggagtcggtggtgcatgcgtcacatgggtgcaaatttc
tacaagcaattcaagaacaagcatcttatggagctctttaagaggctctgtgcacagaac
caagagaagaaatttaatgagttgtgggacaagttggatgagttgacaacgaagcaaaca
gatgagcaatctcgcagaccacaagttgaaggtgacgagcctcccatacctcttggtgca
ttacatgatgacccaccaacaatgagaaggaggtcagggtcggccatcagaaatttcact
cagtggattgagaatgagcctaaggagaagtggtctctattgttcgacaccgatggatct
cggtatggcataatgacaaccaatttggcagaggtgtacaactgggtaatgcgaggagtt
cgggtacttccattggttgctattgttgaattcatccttcacggcacgcaagcgtacttt
agggatcgatacaagaaaattggtccgtccatggccgataacaacatagtgtttggcaac
gtagtgacaaagtacatggaagataaaatcaaaaaggcacggagacatagagttgttgct
caaggcacacaagtgcatcggtatgaaataatgtgtgttgataggagcaggcgtggtatc
tatcgcaagcaagccgtgcaggaatgtgtcttgaaggcggatggtggatgtacctgcagt
tgtatgaagccgaagcttcatcaccttccttgctcacacgttcttgctgctgccggtgat
tgtggcatatctcccaatgtgtacgtctcaaattatttcaggaaagaagcaatctttcat
acatggagtgaggagatatatgggttcgggatctcaggatcttacacaacgctgagtgcc
caagttttttatattccagatccatctaagttaagggtgaaaaagggtcgacgccaaact
agacgcatcagaaatgatatggatgagtcagaagcaggtgggaggactttacgctgcagc
aagtgtgatctgcgcggccatacttacaagaaatgcccgaagaatgcagaagttccaagc
ggcgcagatgctagtccatctggacaggcaagtgatggtaggcgaccacatggtgaagga
acaacaagcaggcgcgcaaggccaaggcgtcgtcgcgcagcaggcgattccatggtgtaa
caatgctatcgatttaggaaataaaacgctgttgtgatgtgatgtgtgttcggactaaat
acttctatcgtgtaatttcaattgaatgttgttgtaatgagtacctccgactattgttgt
actagtagtattgcgaactattcggtgttgtatcataatgttatcgtgatgagtgttcgg
actaagtactcatatcgtgtaactgcagctattgttgtaatcagaaatattccgtatggt
gacacttttgtttgtttgtactcttgtttaatatgtgttagtaattcgcttatgaacatt
tattacttatgttgactaattatttatatgtttctgaccaatctatttgatgcaggtatg
gcgtacgacacaccggcgctgttgaaccgtgggattgacaggaaccaccgctcgttcctg
tcagcagtcgagggtgcacagctcggcaccttccgtccacgcacgtcgcgcgagtggttg
cgtgtcgacccccgtcacgttccttggtacgcgtatgttcacatttcaactcaactttgc
tttgtgttgtacttatgtttgaagtttgctctatacaggttgcgtgcggcaggccttcta
ccactttgtaggcttgttgaggcggcggcggacgaccgtgacccagcgaagcggtgggat
gcagaccggtcactccttgccgctctggtagaccgctggagacctgagacgcacacgttc
caccttccctgtggggagatggctccgacactgcaggacgtgtcgtacctgctcgggcta
ccgctggcgggagcaccagttggtcccgtggacggtgttgttgggtggaaggaggatatc
actgcgcgcttcgagcaggtgatgcgccttccacacctaggaccggccaacacccttcct
ccgtactctacagtcgggcctagcaaggcttggttgctccagttcactgtaagtaaataa
gttgttattatcagacatgcttatttgcgatcaacagagtgttttgtactaacatttcat
tcttaattgtaggcggaccttctgcaccctgacgctgatgattactcggtccgacgctcc
cttgaggcgtacctgttgtggttgttcgggtgggtgatgttcactagcacccacgggcac
gctgtggacttccggctggtccactacgcacggtccatcgcggatgctcagccacaggac
gtgccgcagtggagctggggttctgccgtgctagcagccacgtaccgtgccctctgtgag
gcgtgcacgaagactgacgcgggagcgatcatcgctggctgccctatgttgcttcagctt
tgggcagccgagaggtttgccataggtcgaccagtggtggacagcgcaccctacggggtt
ggtcgcagcgcgcagtggccagaggacggtcccacgatggggacttactggtgtcgacgt
ggggttagtgcaacttcgctgcgttataagtttatcagtcgtcttcttttttttcttcac
ataacatgtctaattccgatcatgtttattgcagcgtcgttacgctcacgtccaggtgag
acgaggttacccggacttcgtgttcgagtttgaccgtctccagccgagcgacgtcatctg
ggagccgtacacagaagaggccgtcgctgcgagagcaccgctaggactttcgtccttgtg
cacacgcgaccaggcttactggctcaccatcctgccgatggtgttcgacattttcgttga
gcctcactgcccgcagcgtgtgatgagacagttcggacttaggcaggtgtttccgggcaa
cgtgcagccgaccgtcctccctgccgaccactcgtgagttcggattgttcatttctaaat
ttttatgatacttacttcatcgagccatataatttacctctcttcacaggttgactcgac
ggggacagctagcaggcgcactttgggctccacgtgtacagcagtacgttgacgactggg
tgttagctacagaggaggtgatcaacgagctcttcccacacacggaggagaactaccgtg
actaccttcgctggtaccttcctcgcactcgtgcgcgtgtgaccttcactccagacgccc
cagagccgcacgttgccgctgtcacggacgcgtatcccacgcaccgtgaccgagactact
tcgtgggggtacgtcgaatttgtattagttcttacaattatttcatttatcttgcataat
ataggacaactactgaattttttatttccatcttgcataggctgatgccgcacgggatat
cagtgccgatatcaccgcagtccaagtgaggttgaacagaggtttgcacttgactgacgt
tgagcagagggtgaccttcgaccggatgcaggagaagatgcgtgcggtcatgcgcgtctt
ctcctgtcgcagcgccgtggacgtcgtacctccagctggtccggtacaaccacggcctcg
cgcgcctaccgtcggagcaggacctcgacctacggcacctgtttcgcacggtactgctca
gcccagaggtttcttaagttttgtttatgtttttgtacgaaaacatcaccccgtcgtaac
ttgatgttccatcctcgcaggacctcgtttgccttcgagcgcccctagcttcggagcagt
gcgacctacagcaccggtttcgcacggtacagttcagcccagagattagttcatttttgt
ttcagcttttgcacgaatatgtcaccatgttttaactgcacgtttcctcatcgcaggacc
tcgtctgccttcgagcgcgttcgcaggcacgaccggcgcttccgcgagctccgcaggggc
gttcgccacctcttcgggcgcgttcgccagctcttcctctcacggagcgtcgatccctcg
cccacacggtactttactttttattaatactattaaatacatgtatgaaactgatggtcc
ttgtccagcaggatttgcagccgggatcttcggtactggggcctcttcgtctcacgccgg
taggactggtcctactagccagttctacgacgacgacttgcacggtgcacaccaccacga
cgtactaggctcctctcagcttggaggagctccagaggcgcacactcaggagcagccaga
ggtcacacctgtacaggcaggacgggttggccgtgccgtacccccggaccgactcacgta
ctcccaggggcacattagggcgcagggtaggagggacaggggtaagaggcctcgtcagta
gtgttctacctcttcagtccttatgtgaccgtttcttttggcttacaaacttgtaaagca
gtactacttttgctattactactgcagtactacttgtgtttgtctcctctacatagttct
tttcattcatatggtgctagaacaacttatgctcacgacaacacactttcgtacaatgga
ttgacacagtcagagttacttcaagtggcgggccgataacgcaacctgaaccgaccatac
agttcattcatgcttggatggagtacgaacgtcgggtggaaattgcaagcttagactgga
ggaacaatccattagggttacataaatggtccgagcgtccaaagtgtgggtgcagagatc
gctggcaggtggctacatcctttgctgaacaaacatttcgaaggagatattttgtctgcc
ccaatgtagacaacgatttcgttgtatgtctaaccatttacaaaatccgctatgatttgc
acaaaattactacccaaactgaataacattactatttttacagggcaatccaaggatggg
tggatttactcgatggatcgacaatgtcactccatcatatcatggccagaagataacaga
gtcagaaacacaagtagagtatcaacgattgaaggaccacgagaatgcaatgcattctga
ccgacctagaaggggccgataggttaccgcatgcttgattcgtcgggatcgacaaatttg
taccgtgtatcgatggcacttcttatctatcttatcattacaatgtttaattatggtggt
gattttttgtatgcgtaagactaagggcctatttggattgctaccaaaaacatgccctac
caatattttggtaatttgaatagtacttgtgtttgatttcgattgaagcctattcattgg
taatacgtaatctagatttgagattatgtagaacattcttcactacaattttacattttg
gcagcaaaccaaatatgatcaaatgcaattttaccttaccaaatatttggtagtgccaaa
acttgcttatattttggcactaacaaaatatttgtacggtaacattccaaataggcccta
aaaaataataaaattgtattttaccagtcttggagattttaatcttgtatagttttcaat
ataaaaaaatttgataactattgatatttataaaaaatataaagcacagtataaaatcgc
cctcccccagggcggcaagggggccgcctgcaaaattccaggccccccgccgcccatttg
caggcggccccccgcacagtacaaaatcgccctagcggagggcggcaagggggccgcctg
caaatttcgttgacggccgtcgcccgagagcgaacggccgtctgccacgtcactttcgcc
gccctctgggatggcgatttttaaaaatcgccctcccagagggcggtaggcgaccacttc
tgtcaattttcaaaatgaaaaattatttttgtaaaacttttaataaaaaaaattaaaaat
aaaaaaaattc
>group_2120.fasta_consensus
attttaatcccttgaggggatatcccctcgttatttgcatgtcactcaaatggtaataaa
aaaattgaggtgtattaacatgtcatataataatgtacaaacatgcaagtttaaattcaa
tttctacatcttgcagcgaaaaaaacaaattaaaccgcaactagttaatgtatattcaga
gtcaaatttgtttttttcgttgtgagatgtagaagttgaatttttacttgcatgtttgtg
gagtgatatatcacgtgttaatacatcttcttaatttttttttcaaattttttcataatc
atttgagtgatgcaaa
>group_2121.fasta_consensus
ggaagtggattttgatctctctgaggggatattcccttgttgtttgcatgtcactcggta
atgaaaaaaattgagaagatgtatcaacatgtgatatatcactttacaaatatgcaagta
aaagttcaacttctacatcttgcaatgaaaaaaaattgactttaaatatacgttaactag
ctgggtttgatttgtttttttcgttaagatatatagaagttaaatttgaatttgcatatt
tgtggagtgttatatcacatgttaatacaccttctcaaaatttttcataaccatttaagt
ga
>group_2122.fasta_consensus
ggatgtggttcatcgcccgagggaacatcccctcattgtttgcatgtcatataaatagtt
atcaaaattttttttaaaaaagataacatagattaatacgaaataaatcactctacaaat
atagaccaaattcaacttctacaagttgcaacataaataacaaattaaactgaaaatagt
tatcatacattcgcaactatatttgttatttttgttacaacttgtagaagttgaatttaa
acttgtatgtttgtagagtgatatattttatattaatctatgttgccttttttttcatat
ttttttatgactatttaggtggaatgcatgaaatgagccgatatcccctcgagggttgaa
a
>group_2123.fasta_consensus
tttcatccctcgaggggctatctttttgtttcgtgcatgccgcctaaatactaataaaaa
atatgaaaaaattggctacatagattaatatgaaatatatcattccacaaacatgcaagt
ttaaattcaacttctacaaattgtaacaaattttgttgaaatttgtagaagttgaatttg
gttaagcatgtttgtggagtgatatattttgtataaatctattttttataactatttaaa
taacatgcaaataatgagaggatatctccttgagggatgaaaaacctcatcc
>group_2124.fasta_consensus
gatatggattttcatccctcgaggggatgtccctccttgacaacatagattaatataaaa
tatttcactcgaacaatatgtaagaccaaattcaacttctacaagttgcaacaaaaagaa
caaactaaactgaaaatagttatcgtacattcatagctatatttgttataacttgtagaa
attgaattttaacttgtatttttgtggattgatatatttcgtactaatctatcttactat
tttttttaaaaaaaaagtttatatatgcacgaaacaagaggatatcccctcaagggatga
aa
>group_2125.fasta_consensus
ggatgtggattttcatccctcgaggggatatcccctcattatttacatgtctaatttaaa
tagttatcaaaaaattttaaaaacaattaacaacatagattaatacgaaatatatcactc
cacaaacatacaagaccaaattcaacttatacaagttgtaacaaaaataacaaattaact
gaaaatagttatcgcacattcgcaattatattgttatttttgttacaacttatagaagtt
atatatttcatattaatctatgttgccaatttttttcatattttttattgactatttagg
tggcatgcacgaaacgagcagatatcccatggagggataaaatc
>group_2126.fasta_consensus
attttcatccttcgaggggatatcctctcgttgtttgcatgtcacccaaatggttatgaa
aaaaatttaaaagatgtattaacatgtgatatatcactccacaaacatgcaagtttaaat
tcaacttctacacctcgcaacgaaaaaaacaaattggactgtgaatattaactagttata
gtttaatttgtttttttcgttgcgaggtgtaaaagttgaatctgaacgtgtatttttgtg
gagtgatatatcacatgttaatatatgttttttttcataactatttaggtgacatgtaaa
caatgagaagatgttcgctcgggacgaaaatccac
>group_2127.fasta_consensus
gggaaactcttttactcactcgagtagatatgcacccgtttattgtatgtcatctaagta
attatgaaaaaaattaaaaaaattaaaaaaatatgtaaatcttctacaaattgtagcaaa
aataacaaataaaactcaaattagaaaatatatatatatatatatatatatatatatata
tatatatatatatatttccaattaaatttgttatttttgctacaatttgtagaagttgaa
tttgaacttgcgtgtttgtggagtgatatattgcatattaatctatcttgtcaaaaaaaa
tttaaaattttttcataaccatttagttgacatgcaataaatgggtggacgtccactcga
gtgattagaatccgtctcc
>group_2128.fasta_consensus
ggatttaaatttgcatatctcaacagagaccccctcatttcttacatgtcatctaaatag
tcatttttaaaaaaaaatcgataaaatagattaatatgagatatataactccatgaacat
gaaaggttaaatacgaattctacaagttataaaaaaattaaactaaaattagtaaacgta
aatttgtaattgtaattgttttttttttgttacaactcatgaaagtccaatttgagcttg
catgtctgtaaagtgacatatttcatattaatgtattttattattttttataaatattgt
aattgatatgtaagaaacgaggtgatatctccttctaaggataaaaa
>group_2129.fasta_consensus
ttttaatcacccggtggacatcttgcacgtgttctaaatagttatgaaaaaatttaaaaa
aaaaacatgatagatcaatatgtaatatatcactccacaaacatgcaatttaaaattcaa
cttttacaagttgttatttttgttacaacttgtagatgttgaatttgaacttacatgtat
gtggagtgatatactacatatagatatatcttgtcaatttttttgaattttttcataatc
atttagttgacatataataaacgggtggacatccacccaagtgattagaatcca
>group_213.fasta_consensus
gagatttgataatttaacactcttttcaatgggtttcgattatttgacatcctagcccac
tttcattcactcagatggtcccacatgtcatcctcacaaatgtcaattaaagtaattgga
caacgaaaaaagtgtcaaattatcaaatttt
>group_2130.fasta_consensus
cataatattcaaatgtttatgaaaaattttaactatatagattaatatgtaatatattac
tccataaacatagaagatcaaattaaacttttaggacccctttgaatcgcatgaataaga
aaacataggaatagaaaaaacgcaagattttgataggaatgtaactgtaaaacagaggac
tgtaaaacataggaatggtcgtttgattggatcacaggaaaaacacaggaattagatgaa
agataaagactcaaaagaaagttttcaagagattttatctcatgttagaattcctccaaa
acttgcatggcattaggtaattcataggaatttcataggattccataagatccattcctt
tgattcaaagggctatatatgaaaaattctaatagaaataaaatcctctaaaattcctat
aaatttcatttgaatcaaagggggccttacatgttgcaacgaaaaatgtttgactataaa
tatacgtgaactagcaatactttaatttgtttttttgcaacttgtacatggtgaatttta
atttgcatatttgtgaagtgatatatcgcatattaatctatcttctatttttttttaaaa
aaaatcataactatttcgataatatacaaacaacgagtgagtatcccatcgagagtttaa
aatttgcaccc
>group_2131.fasta_consensus
gtggattatgatctctcgaggggatgtcccctcgttgtttgcatgtcacttaaatagtta
tgaaaaaaaattaagaagatatttaacagattccccacaaacatgcaagttcaaattcaa
cttctatatttcacaacgaaaaaaaattactgtgaatatgcgttaactagctatagttta
atttgtttaatttgtttttttcgttgtgagatgtagagattgaatttgaacttgcatgtt
tgtggagtaatatatcacatgttaatacatcttctctaatgtttttaaattttttcatga
ccatttgtgggacatgaaaaaaaaaatatgagaacattccctcgatggatcaaaat
>group_2132.fasta_consensus
ggaaactattctaaactctcgagagaatatcctctcattgtttgcatgtcatccaaatga
ttataattttctttttaaaaaataagcaagataaattaatatgtgataaatcactccaca
agcatgcaaggttaaatttaacttcaacatgttgcaatgagaaaaaaaacaaatttgact
atgaatatatgttaactagctttttttttttgcagattgtggaagttaaaatttaactta
catgtttatgcagtgatatatcatatattaatcaattttcttaatttttcataactattt
gtatgacatgcaaacaataatgggatatcctttggagagtttaaaatccac
>group_2133.fasta_consensus
tcctctcgttgtttacatgtcatctaaatagttatcaaaaaatttaaaaaattgactata
ttaatccaaaatatatcactccacaaacatgcaagaccaaattcaacttctacaagttgc
aacaaaaataaaaattaaactgaaaatagttatcgcgcatccacaactatatttgttatt
tttgttacaacttgtataagttgaatttaaacttgcatgtttgtgaagtgatacatttca
tattaatctatgttgtcattttttttcatatttttttacgactatttaggtggcatgcac
aaaacgaggggatatcccctcaagggatgaaa
>group_2134.fasta_consensus
ttttcatccttgaagagatatcctctcttttttttccaattgtcacctaaatagtcataa
aaatatttaaaaaaaatcgacaagatatattaatataaaatatatcactccgcaaacata
ccagttcaaattccacttctacaagttgtaacaaatataactgtaaatatacgataatta
ttttcagtttagccttgcatgtttacataatgatatactttatattaatatatgttatta
attttgatgacaggtaagaaacaagtggtgcccaggagggatgagaatccatctc
>group_2135.fasta_consensus
tggattttcatccttgagaggatatcccctcgttgtttacatctcgttgtttacatgtca
tctaaatatttattaatttttttataaaaaataacaacatagattaatatgaaatatatc
attacataaacatacaaaagcaaattcaactcctataagttgtaaaaaaaaaaaattaaa
ctgaaaatagttatcgtacattcgcagatatatttgttatttttattacaatttgtagaa
gatgaattttttttataaatatttaggtgacgtgcatgaatagcggggatatcccctcgt
tggacgaaa
>group_2136.fasta_consensus
ttttaatccctcgaggggatgtctactcgtttatttgcgtgtcatccaaataattataaa
aatatatttttcaataagatagaataatatgtgatatatcgcttcacaaatatgaaactt
taaatttcacttttacaaatttttttagaaaaaaaattcaaatttggttatgagcacacg
tatactagtttcaattaaatttattgtttttattacaacctgtgaagatcaaatttgaat
taatttattgatatatcaaatattaatttatcttatcatttattttttaaatattcataa
caattttaatgactgtaataacaaagggacatcccatggatgga
>group_2137.fasta_consensus
tcaaatagttataaaaaaaattaacaatatagattaatataggatagatgactccacaaa
catgcaaaataaaatttaacttatacatgttgcaacgttaaaacaaatttgactgtgaat
ataaattaactagctatggtttaatttgctttttttaacttgtaaaagttaaattttaac
tagcataattgtagagtgatatatcacatgttaatatatattcttattttttaaaaaaaa
tcataaatatttaattgacatgcaaataacaataggatatgtccttgagagtttaaaatc
cac
>group_2138.fasta_consensus
attttaatctctcaaggggatatccctttatttttttcacgtcacttaaatggttgtgat
aaaaaaaggtgtattaatacgcgatataatactccacaaacatacaagttcaaattcaat
ttatacatctcgtaatgaaaaaaaacaaattaaaccacaactagttaacgtatatttaga
gtcaaatttgtttttttcgttgcgagacgtagaagtttaaatttttttcttgtatattta
tgaagcgatatatcacatgttaatacattttcttagtttttgtcataatatttaagtgac
atgtaaacgatgtaaacaatgagaggatatattaaaatccacttcc
>group_2139.fasta_consensus
gtggattttaaactctcgagggatacccttcgtcgtttgcgtatcacttaaatagttata
aaaaaattaagaaaatgtatgaacatgtgatataccactccataaacatgcaagttaaaa
ttcaacatctacatatcacaacgagaaaaataaatttgattgtgaatatatgttaactag
ttgtagtttaatttatttttttcgttgcgagatgtaaaagttgaatttaaacttacatat
ttgtgaagtgatatatcacatgctaatacatcttctcaaatatttttaatttttctcata
accatctcagtgacataaaaataatgagcggacatttcc
>group_214.fasta_consensus
ggaataagttcaccggaggtccctcaacttaacagcgagattttttgaggtcccttaacc
acaaaaccagaaatgtgtacccctaaactcactcaaaccgttcaccggaggtccctcggc
agtatttttgcccggttttgctgacgtggcatcctagtcagcaaaaaaaattaaaaaaac
acatggggcccacatgtcagcttcacatcttttttctcctcttttcttctccttctctcc
tcttctcttttcttttctctctcttctcttctccttcaggctgcgggcggagcagccgcg
cgccgtggccgccgtcgtcgtcggctctccaccgtcgtcgtcgccgtgggcgaggctacg
cggcgcggccgtccggcggcggagcggaggcagcgggcggagcggcgagcacggatgcgg
gcggcgcagcggagggcgagcgcggcaacggagcagcggaaggcgcgagcgcggcggcgg
gccgagcagtggagcgcgagcaggccgcggacagagtagcggagcgcgagcgcggcggcg
gagggggcgaggagcgcggcggccagcgagtttgggagggagggggaggcggccggcgac
caagaaacaatcgcttcctctgcctcttccccttctcccgccggtggtgcctctcctagc
atcgtcggccacccgcgggggcacggcggtggtggcggccgagcacgggggagctcctcg
tcccatccactgtcttccgcttcgcctagctcgccctccgctgctttgcccaccgctgcg
ctcgcccgccgccgctcctccgccgcgctcgccttccgctgcaccccccgcatccgcgct
cctccgctgcacgtaatggcatatatacatgtgagtgtgctcagccatatacacatgctt
ggctaatatatacgtctgcatgttatcgggcggcaaaccaacaagaagctagctaggcta
tagctggtcgtctccatgcatgcatatatatgctcgtacgaagacgcatgtacatgcggc
cgtctgtacccggcgtatatgcgtatgagctacgacgtcaagtgctaccgcgacgtcggc
gaagacgacgagggtcaccgcgcccgcgccgaccaccgtccacgacgccgatggcacgcc
gagcgtggacacgctcctgctgcagctgcgcgagctgggcgtccgggaggaccatgggat
caggccggcgacgctgccgccgccaccactgccgctgccgcggcacaggaggagcgtgag
cgactggggtgcatcgtcagccggcacttcgagccacctatgcacggccactgcgacgcc
tggccgatgccgccgaacggccgcgccgtgtagcctcgcccacggcgacgacgacggtgg
agagccgacgacgacggcggccacggcgcgcggctgctccgcccgtagcctccgctccgc
cgccgcgctccgctgcctccgctccaccgccgggctcgcccgccgtccgctccgcccaca
gcccgccaccgctctgctgccgcgctcggccatcgcggctgcgcccgccgccagcctgaa
ggagaagagagaggagagaagagaaaagagaagagaaggagaagaaaagagaagaaaaaa
atatgtgcagctgacatgtgggccccacgtacctttttaattttttttgctgactaggat
gccacgtcagcaaaaccgggcaaaaatactgccgagggacctccggtgaacggtttgagt
aagtttaggggtagacatttctggttttgtggttaagggacctcaaaaaatctcgctgtt
aagttgagggacctccggtgaacttattcc
>group_2140.fasta_consensus
tttcatccatcgaggggagtttcatgcatgccacctaaatagtcatcaaaaattttttaa
aaaaattggtaacatatattaatatgagatatatcactctacaaacatgcaagtttaaat
tcaactcctataagttgtaataaaaataacaaatatagctatgaatgtacgataactatt
tttagtttaactttttacttttgttgtaacttgtagaagtttaatttggtctttatgttt
gtagagtgatatatttcatattaatctatattgtctattgttttcaaattttttaatgac
tatttagatgatatgcaaacaacaaggagatatccactcgagagatgaaaatccacatcc
>group_2141.fasta_consensus
agaggatgtcccctcttttcttacatgatgccacctaaatatagttataatttttttaaa
aaatagtaagatagattaaaatgaaatatatcacttcagaaatatgcaatttcaatagtt
tctacaagttgtaaaaaaataacaaatataactgcgaatatatgttaactattttcagtt
taatttgttctttttgcatcatgtagaagttgaatttagccttacatggttgtggagtaa
tatactttatattaatatatattggcaatttttttataactatgtaggaggcatatgcta
caaactaaaggatgtccccttttaaggatgaaaatccatctcc
>group_2142.fasta_consensus
gtttcttatatgtcacctaaatagttataaaaaaaattaacaatttttgataaggtagat
taatattagatatcacttacaaacatgcaagttcaaaatcgacttctagaagttataata
aaaaaataaactaaactaaaactagttaatatatataaattcagagttattttttgttat
gacttataaaaaacgaatttaaactagcatgttgtgacatgatatatctcatgttaatct
atcttgtaaattctttacaattttattgataacggtttagatgacatgtaacaaactaga
gaataatattggctcaaaggatgaaaa
>group_2143.fasta_consensus
attctaaactctcgaagatatattctctcattatttgcatgtgtcacttaaatagttaca
aattttttttaaagaattcaacaagatggtttaatatgtggtagatcagtctacaaacat
gtaagatcaaatttaacttctacatgttgtaatggaaaaaaaacaaattggactatgaat
aaatttaatttattttttattacgactcataaaagtaaaacttgaacttgcatgtttgtg
gagtaatatatcacatttaaatacatcttttttcataaatataactatttaaattgcaaa
taattggtggacctcacctggagaatttgaaatccaca
>group_2144.fasta_consensus
ggatatggattttcatcccttgagagaatgtcccatcgttatttgcatgttatctaaata
gttattaaaaaattaataatatagattaatatgaaatatatcactccataaacatgtaaa
accaaactaaacttctacaggttgcaaaaaaagaacaaattaaattaaaaatagttatca
tacattcgcaactatatttattatttttgttacaatttgtaaaatttaaattttaacttg
catgttagtggagtgatatatttcatattaatctatcttgtattttttaaaaaaatttgt
taataactatttagataacatgcacgaaacgagaggatatcc
>group_2145.fasta_consensus
gaaagtgattatatttcatcaatagatatcccctcgtttcgtacataccacctaaatagt
cactaaaaattttttaaaaaatttttaacatagtttaatatgaaatatatcactctacaa
acatgcaagtttaaattcaacttctacaagttgtaacaaaaataacaaatatagctgcga
atgtacaataactatttttagttcaatttgttctttttgttgcaacatgtaaaagttgaa
tttggtattatatgtttgtggagtgatatatttcatattaatctatatatgttgtcattt
ctttaaaattttttgataattatttagatgacatgcaatcaacgagggatatcccctcgt
ggaaatccacatcc
>group_2146.fasta_consensus
ctctagttgtttatatgtcatctgaagtaaatagttattaaatttttctaaaaaaattga
caacatatactaatataaaatatatcactccacaaatatgtaaaaccaaattcaacttct
acaagttgtaaaaaaaattaaactgaaaataattatcgtacattcgcagctatatttgtt
actgtatttttttagaacttatagaaattaattgaatttaagttcgtatgtttgtggagt
gatatatttcgtattaatcaatgttatcaaatgtttttaaattttttttaactatttata
tgatatgcataaaatga
>group_2147.fasta_consensus
attttgatccctcgagggaatattccctcattgtttgcatgctcaaataattatgaaaaa
aattgaaaagatgtattaacatgtgatatatcactccaaaaacattcaagttcaaattaa
cttctacatctcgcaatgaaaaaaaaaataagctagagctagttaacatatattacagtt
aaatttgtttttttggttgcgagatgcataagttgaatttgaattttttatgtttgtgaa
atgatatgtcacatattaatacattttctcaatttttttataaccatttgagtgacatgt
aaacaacgaagggacattctctcgagggatcaaaatccac
>group_2148.fasta_consensus
ggagatggattctaatcactcgagtggatgtccacctatttattatatgtcaattaaata
tttaaaatttaaaaaaattgacaagatagatctatatatagtatatcactgcacaaacat
gcaagttaaaattcaacttctacaaattgtaacaaaaatagaagttgaattttagtttga
atgtttgcattttttttacaatttatagaagttgaattttaacttgcatgtttgtggagt
gatatattactttaatctatattatcacttattttcaaatttttcataaacatttagatt
acatgtaataaacgggtggacatccacccggatgattaaaa
>group_2149.fasta_consensus
ggagatggattttcaatcactcaggaaatatctccttattttttatatcatttaaatagt
cactaaaaatttgaataactttgacaacatgaaatatatcattccacaaatatacaaaat
caaattcaacttctacaagttgtaacaaaataacaaagtaaaatgaaaatgattaatgta
tatttgcagctatatttgttacagcttgtagaagtcgagaatttgaaattacatgtttat
gtagtgatatatttcatattaatctatcttatatttttttcaacttttttatggttgttt
agatgatatgtaagaaacgaggaatattcatttgagggatgaaaat
>group_215.fasta_consensus
ggaataaggtcaccggaggtccctcaactgaacagcgagattttctaaggtcccttaact
agaaaaccagaaatgtgtacccctaaactctctcaaaccattcaccgaaggtcccttggc
agtatttttgcctggttttgctgacgtggcatcctagtcagaaaaaaaataaaaaattac
gtggggcccacatgtcagctgcactttttttcccttttcttttcttctccttctgtactc
tcttctctgattctctcttcagcaagcgcggcagccacaggcggagcggcgtgacggggt
tctcctccgtggaggcgacgagcacggccgcggtggcgacggcaggttcccagacccgga
gccagcggttgccgacgccgacgcggcaagtagcgggcgagcgcggctggagcaggtgga
ggggcggcggtcagtgggagagcgcggctgcagcggcggcaagcggcgggcgagcggcag
cgggcggcggcgcgcggccggagcaggcggaagggcggcgtcggcggctgtaggcggcgg
aaagcggcggtctgggcccggggactcgaggagaaggaaacgcgagcaccggggccgagg
cgcgtggggagctggtcgcgcaacgcggcgacgtcgtcggggccgaagaggaacctgcgg
tgcacgagctcgtcgcctggacggagcttgtcgctggcctcgtcggacgccggctcgtac
tcggggtggtcgtacgccggacgcggcgggtggcgcgcgtcgaggggctccctcgctcac
accggccggacgctccgcgccttccgcgagctcaccgacggcctgcaagaactgcgtgat
ccccgccgcgtcgacgaggttgtggcagatctgggtgctgaacacgaagccgccacacct
cagtctcgtcacctatgatgcaacacgaagccgccacacctcagcctcgtcacctacatg
catggcatcatgaacacgtaaatcacgtacaatacaaatggtgcaaaatttgcaaagttt
attcaagttttatgacgacgtacgtacctgcacgtagagtagtggccggtcggtgacgac
ggcgaagttgctatccggcagggtcaagagttcgccggcgcaagggatcggcgggcacag
cgagtcaccgaactcctccagcgagacgtcggcgtcggcctcgacgaacgagacgaacgc
ggaggaggccgatgaggaagtccaccgcgtccttgcgcgccttcgcgtacagcacgcgac
gcgagcgcttgtccaccagcagcttcagctgcggcccggccccggcgggcttcgccggcg
ccgtcgtgtcgttcgccgtctgcaagcacgtagtgctcctagcaatcaataatgatgtcc
acatttttattgacgggagcgatcaaggagaagctgacggtgagcccggcggcgacgcag
gcgcagcagcagcatctgggcggcggcgaggagcgcgcggcggagaatgcggcgtcggtg
tagcagccgctgctccggctgaacgcgctggctccgggtctgggaacctgccgtcacagc
cgcggccgtgctcgtcgcctccacggaggagaaccccatcacgccgctccgcctgtggct
gccgcgctcgctgaagagagaagagagaagaggagaagaacaaaagagagaaaaaaaaga
tgtgcagctgacatgtgggccccacgcaattttttaatttttttttgctgactaggatgc
cacgtcagcaaaaccgggcaaaaatactgccgagggacctccggtgaacggtttgagaga
gtttaggggtacacatttctggttttgtagttaagggatctcaaaaaatctcgctgttaa
gttgagggacctccggtgaccttattcc
>group_2150.fasta_consensus
tttcataccttgaggggatatcctctcgtttcgtatatgtcacctaaataatcataaaaa
attggtaagatagattaatatgaaatatatcactcaaaaaacatgcaagttaaaagtcaa
cttctacaagttgtaacaaaaataacaaatatagctatgaatgtaagataactattttca
gttttttttttgttttttttgttgcaacttgtagaagttaaatttggtcttgcatgtttg
tggagtgatatatttcatattaatctacgttgtcaaatttttttaaactttttgataact
atttagatgacatgcaaacaacgagggaacatccctcgagggatgaaagttcatatc
>group_2151.fasta_consensus
atttcacttaaataattatcaaaaaaaaattgaaacaatttggtaagatagattaatata
aagtatatcactccacaaacatataagttaaaatttaacttctactagttgtaaaataat
aataaatatatatgcgaatgtacgatatatagctattttcagtttaatttgttctgtttg
ttacaacatgtagaagtcgaatttggtcttgtgtttgtggggtgctatatttcgtattaa
tctatattgttaagttttttaaaaaaatttatgactatttaaatgataggtaaacaacga
ggaaatatcatgtcgtggaggaatgaaaatccatgtcc
>group_2152.fasta_consensus
attttcatcgctcgaggggataaggattatcccctcgttgtttgcatgtcacctaaatgg
atatgaaaaaaattaaaaaaaattgagaagatgtattaacatgtgacactccataaacat
gcaagttcaaattcaacttctacatctcgcaacgaaaaaaacaaattgaaatagatgtag
cagttgaatttgaacttgcatgtttgtagagtgatatatcatatgttaatatatcttctc
aatgtttttctatttttttcataactatttaggcgacatgcaaacaacgaaggggatatc
ccctccagggatgaaaatccac
>group_2153.fasta_consensus
aaactattttgatacctcgaggggatgtcccctcgttgtttacatgtcactcaaatggtt
atgagcttgtgtcgaatatatttacgtagttcgttatagtttaggacttagagttgtaat
aggtattaggattagactaagaatcgaactctatcttagaatctatcttaaatagagggg
catgcctactgtaatcgtatggagacttagcatagcaagagggggcggatgccgacagcg
accggctgtgagtcgttgtaactctgatatgttgtaatatgctgaatcgggaaagagcgc
ttgtaattagtgccccagagatgtaggctacggctgaactaccaaatatcgtgtctcggt
gttgtcgtcatgtttagatctcatatggcgtttcttccgcgtttagctaccgatttcggg
gctggttttataacaacaagttcaaaattaactactacatctcgctacgaaaaaaagcaa
aacaaattaaactacaactaattaacatatattcacagtcaaatttgttttttcgttgag
agatgtagaagttggatttgaaattgtatgtttgtagagtgatatatcacatgttaatac
aaatttttaattttttttaaatctttttacaaccatttgagtgacatacaaataacgaga
ggacatcccatcgaggaatcaaaatctac
>group_2154.fasta_consensus
gatatggattttcatcccttaaggggatatccactcattgtttgcatgtcatctaaaaaa
agttatgaaaaaattgaaaaaaaattaacaacatagattaatatgaaatatatcacccat
aaacatgcaagaccaaattcaacttctacaagttgtaacaaaaagaacaaattaaactaa
aaatagttatcgtacattcccatctatatttgttatttttgttacaacttatataagttg
aattttaactatcatgtttatggagtgatatatttcatattaatctatcttgctaatttt
tttgatgactatttagataacatgcacgaaacaaggggatatcctcttgagggatgaaa
>group_2155.fasta_consensus
attctaaactctcgaggggacatcccctcattatctgcatgttatccaaacggttgtgaa
aaaaattgaaaaaaaataaacaagatagattaatatgtgataaatcactccacaaacatg
caaggacaaattcaaattctacaagttgcaatgaaaaaattaaatttgaccgtgaatata
cattaactagccatagtttaatttttttttgttgtaacttgtagaagttgaatttgaact
tgcatgtttgtgaagtaatctatcacatattaatctatcttgtcgatttttttttaaaaa
aatcataaccatttagatgacatgcaaaaaacgaggggatgttcccttgagagtttagaa
tcca
>group_2156.fasta_consensus
ttttcatccctcgaggagatatctctcgttttgtgcgtgttatctaaatagttatgaaaa
aattaaaaaaatcacaagatagattattatgaaatatatcactccacaaacatgtatgtt
aaaattcaacatttacaaattgtagcaaaaataactacgaatgtacgagaactattttca
aattaatttgttcttttttgcaactggcagaaatcgaatttggccttacatgctcgtgga
ctgatatatttcatattaatttatattgtcaatttttttaaacttttttttgataaatat
ttagatggcatgcaagcaacgaggggatatcccctcgtgagatgaaaatccacatcc
>group_2157.fasta_consensus
gtggattttgatctattgagggaatatccccttattgtttgcatgccacttaaatagtta
tgtaaaaaattaagatgatgtattaacatgtgatgcatcactcaacaaaatacaagttca
aattcaacttctacatctcacaatgaaaaaaaaaattttgactgtaaatatacgttaact
agttgtagtttaatttatttttttttgttatggatgtacaagttgaatttgaaattgcat
gtttgtgaagtgatatatcacatgttaatacatcctcttaaaattttttatttttttata
atcatttaagtaacatggaaataacgagaagaaatggtctcgagagactaaaat
>group_2158.fasta_consensus
gtggattttcaccctcgagaagacatcctcttgtttgcatgtcaacccatatagtgatga
aaaattttgaaaacaattgagaagatatattaacatgtgatatatcactccacaaacatg
caagttcaaattcaacttctacatctcgtaacgaaaaaacaattaactacaactagttat
catatattaacagtcaaatttgtttttttcgttgtgaggtgtagaagttgaatttgaatt
tgcatgtttgcagagtgatatatcatatgttaatacatcttcttaatttttttcataatc
atttgggtgacatgcaaacaatgagggga
>group_2159.fasta_consensus
ggaagtatattttgatccctcgaggggatatcctctcattgtttgcatgtcactcaaatg
gttatgaaaaaaaatgagaagatgtattaacatatgatatatcactccataaacatgcaa
gttcaaattcaacttctacatctcgcaacaagaaaaaattgactatgacaatacattatg
tagttgctgtttaatttgttttttccgttgcgagatctaaaagttgaatttgaacatgca
ttcttgtggagtgttatatcacatgttaatacatcttctcaaaattttccatttttttta
taaccatttgattggcatgcaaataacgaggagacatcccttcaagagatcaaaat
>group_216.fasta_consensus
gggacatatccggtgaaaaccatcaaataagtgaaaacccgtgaaaaccacatctaaaag
ttttgtaaattcatgaaaaaattactagagataggtataggcatgaaatacattcatacc
aaatctcatgttcaaactcaacttcatttgagagaaacaaaaaagacaaatttcgggtga
atagtgttattcactcaaatttgtcttttttgtttctctcaaatgaagttgagtttgaac
atgagatttggtatgaatgtatttcatgcctatacctatctctagtaattttttcatgaa
tttacaaaacttttagatgcggttttcacgggttttcacttatttgatggttttcactgg
atattcccc
>group_2160.fasta_consensus
attaatatgtgatatatcattccataaatatgtaagttcaaattcaatttctacatctta
catcagaaaaaacaaattaaactacaactagttaatgtatgttcatagttaatttttttt
tgctttttttcgcgaacgcgcaaaatgattgcacatcaatttattaagttttttttttgc
gatatgtagaaattgaattttaacttacatatttatgtagtgatatatcacatgttaata
tatcttctcaaaattcttaataactatttgaatgacatacaatgacatacaagtaacgag
tatacgtctccgtgagagtttaaaatccac
>group_2161.fasta_consensus
tttgatcactgcatgggatatcctatttgcatgttacttaacttatgaaaaaatttgaga
agatatatcaatatgtgatataacactccacaagcttacaagttcaaattcatatctata
tctcataacgaaaaaacaaattaaaccgcagcttgttaacgtatatttacaattaaattt
gttttttccgttacaagatatagaagttaaatttgaacttacggagtgatatatcacatg
ttaatatatcttttcaaattttttcataacaatttgactgacataaagacaagacaacga
gggttatcccctcacgaatcaaaatcaacatcc
>group_2162.fasta_consensus
gtggattttgatccctcgaggagatgtcccctcattgtttgaatgttactcaaatggtta
taaaaaaattcaaaaaaatttaagaaaatgtattaacatgtgatatatcactctacaaac
atgcaagttcaaatttaacttctacatctcgcatcgaaaaaaaattaaactatagctagt
taacgtattctcatagtcaaaattgtttttttacgagatatagaagttaaatttgaactt
gtatatttgtagagtaatatatcacatgttaatacttcttctcaaattttttcaattttt
tcatgaccatttaagtgacatgcaaacaacgagtggatatctcctcaagtgattaaaat
>group_2163.fasta_consensus
gtggattttaatcccttgaggggatatcccctcgttgtttgcatgttactcaaaatagtt
atgaaaaaaattaaaaaaatttgagaagatgtacatgtgatatatcactccacaaacctg
taaatttaaattcaacttctacatctcgcaacgaaaaaaataaattaaactacaaactag
ttaacgtatattcataatcaaatttgttttttttcattgtgagatgtagaagttgaattt
gaacttgtatatttgtggagtgttataacacatgttaatacatcttctcaatttttttat
aaccatttgagtgacatacaaacaacgagggatctcccctcaagggatcaaaat
>group_2164.fasta_consensus
ggagatggattgtaatctctcgggtggtccgtttcttgcatgccacctaaatgattaaga
aaaaaatttaaaaaaaattataagataggttaatatgtaatatatcatttcacaaacatg
caagttcaaattcgacttctacaagttgtaacaaaaataacaaatttgaatttgttattt
ttgttacaacttgtagaagtcgaatttgaccttgcatgtttgtaagatgatatattacat
attaacctatcatatcaatttttttgaaaatttttcataaccgtttagatgacatgcaag
aaacgggtggatgtccacccgagtgtttaaaa
>group_2165.fasta_consensus
gggaaactgttttaacagctcgagtggacgtccacccgtttattgcatgtcatctaaatg
gttatgaaaaaaattgaaaaaatatgaacaatatatatatatatatatatatatatatat
atatatatatatatatttatatgtaatatatcactccacaaacatgcaagttaaaattca
acttgtacaaattgtagcaaaaataacaaacaagactcaaattaatatgtatatttacag
ttaaatttgttatttttgttacaacttatagaagttgaatttgaacttgcatgtttgtgg
aatgatatattacatattgatctatcttgttaatttttttgaaaatttttcataactatt
tagttgacatgcaataaacgggtggacatccactcgagttattagaatccatctcc
>group_2166.fasta_consensus
tttttttcgtgtcgtctaaatacttataaaagaaactataaaaacttgatgagatagatt
aatatgtgatatattatcacacaaacatacaaatttaaatttaatttatataatttgcac
aaaacaaacaaattaaatatgactataaatatacacatacgagctacatcagcttaattt
atttgcaacagtaaaagccgaagttgaatttttatgtttatgaagctgatatgttataca
ttaatttatcttgttatttttttcttaaactttttgtacattagctatttagaaaatatg
caagaaacgaatgaatatatctttaagaga
>group_2167.fasta_consensus
ctctcgttctgtgcatgccacctaaataatcatcaaaaagtttgaaaaaatttggcaaca
tagattaatatgaaatatgtcactctacaaacatgcaagtttaaattcgactactacatg
ttataacaaaaataacaaatatagctgcgaagtttaatttgttctttttgatgtaacttg
tagaaattgaatttggtcttgtatgtttgtgaagtgatatatttcatattaatctatatt
gtcaattttttaataattatttaaatgacaatcaaacaacgaggggatatcccatcgagg
gatgaaaatccacatcc
>group_2168.fasta_consensus
attttcatccctcgaggggatatcccctcattgtatgcatgtcattcaaatggttataaa
aaaattgagaagatatattaacatgtgatatatcgctctacaaacatgcaagttcaaatt
cagcttctatatctcgcaacgaaaaaaacaaatttgactaagaatatacgttaactagtt
gtagtttaatttattttttcgttgcgagatgtagaagctgaatttgaacttgcatatttg
tggagtaatatatcacatgttaatacattttctcaatttttttttcaaatttttgcataa
ttatttgaatgacatgcaaataacaagagaatatctcctcgatggatgaaaatccac
>group_2169.fasta_consensus
ttttaatcactcgagtggatgtccacccatttaatgcatatcatctaaatagttataaaa
aaattgtcaagatagatcaatatataatatatcactccacaaacatgcatgttaaaattc
atcttctacaagttgtaacaaaaataacaaataaaactcaaattagtatacgtatatttg
cagttagatttgttatttttgttacaacttgtagaagttgaatttacatatgcatgtttg
tggagtaatatattacatattgatctaccttgtcaattttttttgaaattttttcataac
tatttagttgacatgcaataaacgggtggatgtccacttgggtgattagaatccatctcc
>group_217.fasta_consensus
gagaagtgcttctatgctcctcaataaaaaaacctgcacaaaaattaaagcacatcaatg
gtctggattaaaaagcgattaacagggtaaacctcattagcgaggggcaatttcgtcccg
gaagcaaaagttcatatccatacccaccccgtacccagccgtctctcatcgatcgattcg
cgacggcaattccctcgcgacgcacctggaatgatattcagataagatctgcatcatcta
tgtcaagcggccaaaaggattagcttttgtaaaggacgaaaatcactgaatcaaaaaaca
ggagaatcgttgggatttctatctaggtttcactaggtacaagaagcgggtattctacca
tgcaggagtttgagtcatcatggacggccgccgccgtagaggatgcggccattctccatc
tggtctgccgcttccacaccacactgcccttcgagaactggtcctatatctcatcatact
gtataatctgtctcaacgccgagcgcaacgacgacaagtcgacaatagccctcacagctc
gtcgccctcccattcctcgcacatgcccggccgatctggtgatcttcaccatctagccct
gttgccgtgtcgacctcccagatcgatggatcgatcggcctgggctggatgtgggctttc
acttcctggtcgaaattgccccttgctaatgacggtttaccctagtaatcaccttttaat
ccgaaccattgatgtgctttaatttccgtgcaggtttttttcaaggagcatagaagcact
tctc
>group_2170.fasta_consensus
gtggattttgatccctcgaggggatgtgcccacgttgtttgcatgttattcaaatgatta
tgaaaaaaaagttgagaagatgtattaacatgtgatatatcactctacaaacatgcaagt
tgaaattcaacttctacatctcacaaccgagaaaaataaattaaactacaactagttaac
gaatattcacagtcaatttttttcgttgcaagatgtagaaattgattttgaacttgtatg
tttgtggagttatatatcaaatgttaatacatcttttcaattttttttctataaccattt
gagtgacatgtccacaacgagtggacatccctcaagggatcaaaat
>group_2171.fasta_consensus
gtggattttaaactctcgagtggacattctctcgttgtttgcatgtcactcaaatagtta
taaaaaaactaaaaataaattgagaagatgtaataccatattatatatcacttcaacaaa
catacaagttaaaattcaacttttacatctttttaaatttttcataacaatttaagtgac
atgcagacaacaaccagagagtatttcatcgagggtttagaat
>group_2172.fasta_consensus
atccatccagaggatgtccccttgttcttaccgtcattaaaatagttatgaatttttaaa
aaataaataacaagatagattaatattttatatatcggtacaaaaatttaaattcaaatt
tgatcttcacaaattgtaataaaaataacaaatttaattgaaattagtatacatctgctc
atagacaaatgtgattttttttagaaaagaaaacttgtaaaagtgaaatttaaacttgca
tatttgtggaatgatgcatcacacattattctatcttattaaaatttttattttttataa
ttatttgcataacatggaaagaaataagtggacatcctttcaaggtattaatatgca
>group_2173.fasta_consensus
tttcatccgataccctctcgtttcgtatatgccacctgaatattcactaaaagaatacaa
aagaagttagcaacatatattaatatgaaatatatcactccacaaatatgcaggtttaaa
ttcagcttctacaagttgtaacaaaaataacaaatatagttgtgaatgtgcaataattat
tttcactttaatttgttatttttgttgcaacttgtagaagttaaatttggtcttgcgtgt
ttgtataatgatatatttcttattaatctatattatcaatttttttaattttttataact
atttagatgatatgcaaacaacgaggatgccctctcgagtgatgaaaatccacatcc
>group_2174.fasta_consensus
gggtgtggattttcgtccctcgagagaacatccttgttgtttgcatgtcatctaaataat
tattaaaaaattttaaaaaaattaacaacatagattaatataaaatatatcactttacaa
acatgcaagaccaaatttaacttttacaagttgcaacaaaaagaacaaattaaactgaaa
atagttatcatatgttcgcagctatatttgttatttttgttacaacttgtagaagttgaa
tttaaacttgcatgtttttggattgatatatttcatattaatatatgttaccaatttttt
taaaaaaaatttatgactatttagttgttatgcacgaaacgaggggatatctcctcaaag
tatga
>group_2175.fasta_consensus
ggagatggattctaatttctcgggtggatatccacctatttcttgcatgctatctaaatg
attaggaaaaaatttttaaaaaaaatttacaagataggttaatttgtaatatatcatgtc
acaaacatgcatgttaaaattcgacttatacaagttgtaacaaaaataacaaattaaaca
tctaactagtatacgtatattcacagccaaatttgttattttcgttataacttgcagaag
tcgaatttgaacttacatatttatgaagttatatattacatattaacctattgtgtcaat
tttttgaaatttttttataaccatttaaatgacatgcaagaaacggatggacgtccaccg
agtgtttaatgaaaa
>group_2176.fasta_consensus
gtggattttgatgacgtccctcgtttttttgaatgccactcaaataattacgaaataatt
taaaaaaaatatgaaaagatgtaataacatatgatatatcactctacaaacatgcaattt
caaatttaacttatacatttcgcaataaaaaaataaattaatacatcttctcttaaattt
tttgtataaccatttgagtgacatgcaaacaacgagatgacactctctctcgggatcaaa
at
>group_2177.fasta_consensus
ctcgataagatatcccctctgtttacatgctatccaaatggttataatttttttaaaaaa
aattaataacatagattaatatcaatacaccactccgtaaacatacaaggttaaatttaa
catgttataatgaacaaacaaatttgaaagcgaatataagtttaatttttttgactcgta
gaagttgaattttagtttgtatgtttgtggagtaatatattatatcatatattaattcat
ctttttatatatattttttataactatttagatgatatgtaaataac
>group_2178.fasta_consensus
ccctcgtgcgtgtcactaaaatagttacgaaaaaaattgagaagatatattaacatgtga
tatatcgcttcacaaaaatgcaaattaaaattcaatttctacatctcgcaaaataaattt
aactgtgaatatatgttaactagctatagtttaattttttttcgttgcgagatgtagaag
ttaaatttgaacttgtatgtttatggagtaatatattacatgttacatcttctcaaattt
tcttcataactattttaagtgacatacaaataacgatgtgacatccttcgaaggatcgaa
at
>group_2179.fasta_consensus
ggatgtggattttcatccctcgagtggactgtttgcatgtaacctaaatagttataaaaa
aattaaaaaaaattaacaacatagattaatatgaaatatatcactccacaaacatacaag
accaaattcaacttttataagttgcaacaaaaataacaaattaaagtgaaagtagttatc
gcacattcgcacctagggcatatttggattgctaccaaaaacatgccctaccaatatttt
ggtattttgaatagtacttgtgttatttttttgttattttttgaatctaccaaattcaac
gtagatttgttatttttttataacttgtagaagttgaatttaaatttgcatgtttgtgga
gtgatatatttcatattaatctacgttgccaattttttttatattttttataactattta
gatgacatgcacaaaacgagaggatatcccctcgagggatgaa
>group_218.fasta_consensus
ggaactagctatgtctttgtcgacaaatccttgggtcaaaatcacccagattttttccta
ccgttagattaagatccagaggacacaaaaaatgctacatatttttttctctgactagtc
agatcacaaaactacatgggctcgaattctagcccatagaacaatacaaaaaattataca
ggccataactgcaaatacatcatggcccataatgatcaacttcacatccaataaaggtta
gaaaaaaacaaaataacacagggagaccacaccagttcgcacaaatcccctagatcgagc
aaaacaaatcgagcacgccatagacagtgaggagaacgagaaaaagaagaagaagcaaat
tcttaccaagaacattgaggtcaagaagttgaaatcaacaagacataatcttccaggtaa
caaattacctagcacaaaatccacctttacctttccccattgacttcaccatattctgcc
agtcatcttttaaatcaaacaaaaacaactcagttctgtaaaaatattggagaaaagcac
ttggaatagtgaatttcttttggagaaaagtgcttggaataggaaatttctttagatcaa
gtagttaaaagtatgtaactttttcagaaaaactcgtaacaaaaactatcaatctatagt
cagttacagttacaaataacaaaagttacatatataactacagtacatctaaactgtaac
tgggctgtaaatggaatcattcttaaatttcttaaaaaattcagtacttatactgcgaca
ttaaaacatttccccaattataacaaactctaaattatgttacaaatatataaagagcta
tctatctatagtcagttacagtgagaaataacaaaagttacagatgtaactactgtacat
ctaactgtaactgggttgtaaatggaatcattcttaaatttctttaaaaattcagtattc
atgcagcaacattaaaacactttcccctagtataacaagctctaaattatgttacaaata
tataaagaactatttatctacggtcagttacagtgagaaataacaaaagttacagatgta
actacagtacatttgaacagtaactgggttataactggaatcatcctttgattttttttt
aaaaaaaattcagtactcatgcactaactttttttttgcctatgacaaaatgttctaaat
tatattacaaataacctaatcatgtagggtcaggtatattgcaatctcaaaaatcaggag
atacacaatcagatggatatgaaatgagaagcaaaattgtgtctgaagaaatgagaagca
agaagacagttaaaggtgagaatcattctcacctagcattatggaccattttttatcttg
tcagaaaatgtcatctagcaaaaatttatatacaacaaattagagatagtagcatgataa
atttttaaagaactatatatctatatccagttacagtgagaaataacagaaattacatat
gtaactacagtacatattgactgtaactgggctttaactgcaatcatgcttgaatttctt
caaaaaattcagtactcatgcaacagcattaacatttttttactattatgacttgttcta
aattgtactacaaatgattgaaacatgcaacgcctgatagattagaagctcaagcaacag
tgaatacagagtcaaatagatgtcaaagtgacaaaattttctcagaaaaattaataagca
agaagacacttgaaggtcagaacaatggacagatagcattatgcaccaaatttgatcttg
tcagtcataaaatctagcacaattttgtatacatgaaagcatgattttttttttgaaaaa
ctatctatctccagttacagtgagaagtaacagaagttacatatgtaactacagtacata
ttgactgtaactgggatgtaactacaatcatgcttgaatttcttcaaaaaaattttgtct
aatatacattatctaaattatattacaaataacctatctatgcaggttctgttacaattc
gatctcaagtaacagtggatacataatcagagagatctgaaagagataacattaatttcg
tctgatgaaaaaagaagcaagaagacaactaaaggtcataatcatgataacctagcatta
tggtccatatttgaccttgacagacaatttaatctagcacatatattagagatggcggct
ttgaaaaatctaaagacctatctatctatagtcagttacagtgagaaataagaaaagtta
catatgtaactacattacatctgaactgtaactaggctataacagctttcatgcttgaat
ttcttcaaaaaaattcagtactcatgcagcagcattaaatattttcccctattataacaa
gttctaaattatgttacaaataatataaacatgcagggtctgatgggttacagtctgaaa
aatcaggggatatgcaatcggagagatatgaaagtgacaaaattttgtccagagaaataa
gaagcaagaaaacattgaaaggtcagttatcatgctcacctagcattatgcaccataaaa
tgatcttggcagacaatataatctagcataaaattatatacaacaaattagagattgtag
cgttgataaattttcaaggactatatatctatagttagttacagtgagaaataacaaaag
ttacatatgtaactacaatacatatagactgtaactgggctaaaactgcaagcatgcttg
aatttcttcaaaaaataaagaatttcttcagaaaaggagtcactttgtcacaatggactg
aagattttcctcaagtgaaaatcatcttcagacagtggtgtttaacaaagcacaacaatt
agattagagcctaggataaaaaaaacagagcattgtggtccaaacggtcatatctccagt
tgtgtacaaatttgcccatatattaaattttgtacataatttgcacatatctcaaacttc
tgtgcacatatattaaaatcactcgacaacaagatgtgacaagttagctgatgcagaagg
gaatggaccagaagggaatggaccagacagggtgttgttgttgagcctcccgattaaatt
tcacagcaaatgagttaactgactaacaagctccacacataattaacatgggaacaatat
tgggatgggacgatgggtcattcagaataaagaagaaaaaaaatcatacagatatttcag
gcatgtgaatacctccaggcacccaagtgaccttggttttgctaccattgaaatgcatta
gatcaacattagactgaaaccctccaaattatttttcagtttgctgaagtatgagatttt
aaaaagctcatgtcgactgaaactgtgcaatagcctgctccaagattcaaaaaatactga
caattcaaatagatttacgagcgtgctatcccctgttcccaattcagaaatagtgccaat
tatgttcccaagttcagaaatagcgccaattcaaacagatttacgatttacgagcgattg
acaatgaacaaaagttcagaagagaagaaagagcagatgcaaccaatagcccataatttc
tcaaagcaacagggaccaagttcaggtattggcttgctgctaactcatttagatcagcac
tgaaaagttcagaacatgtacaggaattttataaaccaaatagtacagtagaatacaatc
tgaagaaagcagaacgcatgtaggggtttgggtttaatttaaccaagcaactcagcatac
tgggaaatcaaaccgtacatctctgaaacgaaatgattcatatgctgcagaaggcaacac
aaaacatacttggggttcagttagcatgcatatgtaaaacgaaattcttcagatgcataa
gaattcagatatatgcagggagttgacagataaatcatctctgaaacgaaatgcttcaca
tgcagaaaaattcagactcatgcaaggagtttaacagatcagtcaactaatcactgaaag
tgaaatgcaacattcagataaagttgcaatgatgcttccctactatattcaaatcacaca
taaatcaaagcaaaaataatcaactcatgaatctgaccccctccctgaagaaaattcatg
cagggatccaaaaaatgatcaactatctgggtgattagaaaaaacccctaaatccacctc
gaattaaacctttaactccatcaaatacccctgaatccaacccccaacatgaacacccct
gaagaaaaatcgaaccaaaaatacaaaaaccctcgtggattagaaaaaaaaacatagaac
accatcgaatctggtcgtttgcaaacaatggactagtaacaaaacaccctagactgaact
gaatcaaactataactaaaaacttagggaatccaaaacctaaacggattccaaaactaaa
acaagtgattctgaatcagatccatacgttgggagcaaaaaaaatcgtcatgtattgacc
cgaatcttctaaacctagccctattgacattgaaaaaaccaaaacacaagctaatgatgc
cagcaaatcagggaagaaactcaaaaaacactctctctcgagttgtctcccctagcgagc
gcgcgcgctctctctctcccgccggggagctgctcgtgctctctctcgccggcgagctct
ctctctctcgacggagaaaacgagaagagaaaagaaagaggagaaagagatgtagagaaa
gagcgagaataaagaaagagagcgaggaaacaaccaacggttacggacataatagcgcgg
aatccaaaatttaacatgggttggcccacattgactcccaggccatctgctcacaggcca
cacggtctcatccacacagggaaatgcacgaatcatggcgcaaatcctacggatagaaaa
acgacaaatattgggggtgaaaatctgttgacaaagatctagcaaaatcg
>group_2180.fasta_consensus
ggatgtggattttcattcctagagagtacgtcccctcgttgtttgcatgtcatctaaata
gttatcaaaaaaattgacaatatagattaatacaaaatatatcactctaccaacatgcaa
aaccatatttaacttctacaagttgcaacaaaaataacaaattaaactgaaaatagttat
cgcacatttgtaactatatttgttatttttgttacaacttgtagaaattgaatataaact
tgtatgtttgtgaagtgatatatttcatattaatcaatgttgccattttctttcatattt
tttatgactatttaggtggcataccaaaaaggaggggatatccgtggaggatgaaa
>group_2181.fasta_consensus
attttgatccctctaggggatatcctatcgttgtttgtatgtcactcaaatagttatgaa
aaaatatagaaaaaattaagaagatgtattaacatgtgatatatcatccacaaacatgca
agttaaaattcaatttctacatctcacaacgaaaaaacaaattaaactataactagttaa
cgtatattcacaattattttttttcgttgcgagatatagaagttgaatttgaacttgcac
gtttgtggagtgatatatcacatgttaatacatcttcttaatttttttcataagtattta
agtgacatgcaaataacaaggagatatcccctcgagggattgaaatccac
>group_2182.fasta_consensus
gtaaattttacactctggaaagaacattcactcgttgcttgcatgccactcaaatagtta
taattttttttataaaaataagaagatacattaacatgtagtatatcactccacaaacat
acaacttaaaattcaacttctacatatcgcaacgaaaaaaataaaatttgactataaata
tacgttaactagctgtaaattaatttcttttttttttgttgtgacatgtgaaagttgaat
tttaagttgcatatttgtggagtgatatatcacatattaatacatcttctaaaatttttt
cataactatttaagtgatatgtaaacaaccagggacatcccctcaagagctcagaat
>group_2183.fasta_consensus
gtttttatgtatatcacctaaatagttatgaaaattttaaaaaattttacaagataaatt
agtatgaaatatatcacttcacaaataatgttaagttataataacaaatataactgtgaa
tgtatgagaactattttcagtttaatttgttctttttttttacaacttatggaagttgaa
tttggtcttgtatatttatggagagatatatttcatattaatctatattaatattttttt
tatttttttataactatttagatgacaagcaaattacgaagcaacgagaggatgtcccct
tgagggatgaaaattcacatcc
>group_2184.fasta_consensus
gggaaactgttttaacagctcgagtggatatccacatgtttattacatgtcatctacatg
gttataaaaaaatgaaaaaaatatgaacaatatgtaatatatcacaccacaaacatgcca
agttaaaattcaacttctacaaattataacaaaaataacaaacaagactcaaattaatat
atgtaaatatacagttaaatttattatttttattacaacttatagaagttaatttgaact
tgcatgtttctggagtgatatatacatattgatctatcttgtcaatttttttgaaaattt
ttcattaccatttagttgacatgcaataaacgggtggacgtccactcgagctattagaat
cta
>group_2185.fasta_consensus
gtggattttgatctctcgagagggatgtcccctcgttgtttgtatgtcactcaaatggtt
atgaaaaagctctaaaaaaattgagaagatgtattaacatgtgatattactccatgaaca
tgctagttcaaattcaacttctacatctcgcaacgaaaaacaaatttgactgtgaatata
cgttaactagctgtagtttaattatttttttttgttgcgagatgtagaagttgaatttga
acttgcatgtttgtggagtgatatatcacatgttgcattttttttaattttttttcataa
ctatttgaatgatatgcaaacaacgaggggatatccccttgaatgatcaaaat
>group_2186.fasta_consensus
ttttaatcgcccgggtggatgtccacctgtttattacatagcatctaaatagttatgaaa
aatttgataagatagatcaatatgaaatatatcactccacaaatatataagttcaaattc
aacttcaacaaattgtaataaaaataacaaataaaactcaaattagtataggtatgtttt
catttaaatttgttatttttgttacaactcgtagaagttaaatttgaacttacatattta
tggagtgatatattacaaatattgaactatcttatcatttttttaaaaaaaatcataacc
atttaacatgcaataagcaagtggatgtccgctgagtgattagaatcca
>group_2187.fasta_consensus
gatgtggatttttatccctcgaggggatatccactcgctgtttacatgttatcaaaaaat
tttaaaaaaattgacaagatatattaatacaaaatatatcactccacaaacatacaagac
caaattcaacttctacaagttgcaataaaaataacaaattaaactgaaaatagttatcgc
acgttcacaactatatttgttattttttttacaacttgtagaaattgaatttaaacttgc
atgtttgtggagtgatatatttcatattaatctatgatgcctatttttttttcatatttt
ttatgactatttaggtgtcatgcacgaaataaggggatatcccctccagggatgaaa
>group_2188.fasta_consensus
ctctcaagagaacatctcctcgttatttgcatgtcatccaaataattatgaagaaattaa
aaaaatcaataagatagattaatatgtgatacatcatttagcaaacatacaagttaaaat
tcaacctctacaagttgtaataaaaaatactccctccatcccaaaatgtttgacgccgtt
gactttttaaaaaatgtttgaccgttcgtcttatttaaaaaatttaagtaattattaatt
attttcctatcatttgatttattgttaaatatacttttatgcatacatgtagttttacac
atttcacaaaagtttttgaataagacgaacggtcaaacatgtttaaaaaggtcaacggcg
tcaaacatttagggaaggagggagtataatctatggctagttagcgtatattcacagtca
aaattatttttttttgcaacttgtagaagttaaatttggtcttgcatgtttgcaaagtaa
tttatcacatattaatctatcttattgaattctttcataatcatctagacgacatgtaaa
cagcgagagaatgtcctctcgaggatttagaatagttttcc
>group_2189.fasta_consensus
ggatgtggatttttatccagacatcccctcgttgtttgtatttcatctgaataattatta
tttttttaaaaaaataataacatatattaatataaaatatatcactccacagacatgcaa
gatcaaattcaacttctacaagttgcaaaaaaagaacaaattaaactgaaaatagttatc
gtacatttgcagctatatttattatttttgttacaacttgtagaagttaaatttgaatgt
gcatgtttgtgaagtgatatattccatattaatctatgttgccagtttttttaaaatttt
ttgacgactattttaggtgacatgtacgaaacaagtgaatatcttctcgagggataaaat
c
>group_219.fasta_consensus
gagtaaattgcgcccgcggtacacaaacttgttaggtgggtgcaatttagtgtaaaaact
tgaaaaactctcgttttggtgcacaaacttgtataggtgcgtgcggactatgactaaata
gaatagcaaatctaattttgctgagttggatgatgagtagaccgccaactaagcattcac
gtaagaaggacaggtttgcctgctcgtaagcaatggccctgttttatcagaaaacccctt
ctattgtttggtatttcgatcatgtataatttttcagtgaaacgaatctgagaggtgttc
atagcggcggggagctggggaggtcgaatccgcggtggctgtagtgatgggggtcgagcc
cgatagctacgccgtggggggagtcgagtccgacggtggctacaacgggtaggtcaagtt
tgacggcagtggctgcaacagtattgccgagactgacgatagtgacagatggcgaggagg
tcaagtttagtgggagagcttagaagttgatgctgcggtaggcatttgagtggcttgctt
taggccaacatcggttatctcagactctgacaattcatatagcaactttgaagcctagct
ccaatgcttcagtgcagacattgaagcagcaaggaattaagccattgtgccgtcagatta
acagcatgaacattaaatccactgaagcaacaaggatgtaatgcttaattgtacacattg
tgacaaaatctgaacacaatgaaacacgtgagtgcatattttgaacagaaactgagatcc
tgaataaaattcagtgaataacctgaatgaaaactaaatgcataacttgacatgaatttg
attgtgcactagtaatgtagctcaaaatcgataacatggaaccaactttatgaatgcata
gtataaactactgtttctttttcttgggagagtttttcttcttgggtgctgcacttctct
tcctcaatgtggccctgccttgtttggttgatgtggttagtggtggttgaaccccttctc
tcctattagtagcaatgaaagcagactctggcactgctcctggattcaccctttcttgat
ggttgctagcagcctgtaaaagattatgtactaattttatgatggttgctattagctgac
aaaatgctagcttaatgaaggattgttttttctttgagaacttaatgaaggattgtcacc
tccttaataaaagcttccaccacagatgaactcagatagttagaattttgctggggtatg
ctaagcaggtgcatttcctgaaacaaatatatgttctgtttaaaattccttgttagtgca
gctaaacatatacacaagcaaaatgagcatcaatagtacctgagtgatgacaggttcctg
aaacaaatatacaatgagtttaaaattcatagttagtggagataaacaaatacacaagca
aaataagtataaatattacccgagtgatgacaagctcttctgaatcaacaattgatgaag
tcgccatttgctgcataggttgcttctgaagttttaagtcagccttcctctgtttacaac
tagttttgttgtgaccaccatttttgcagtagctacaatgcatctctactccatgctttg
aaattttagtcccaccctctagttcttggggctgttttctcctagttttctttggcctcc
ccactttcttctcatatactggtggcttcacctctataccctgcatcttctcccagtgga
tactatctctcagtggcattatgttgtagctataagcttgttcatagcacctggttgaat
agcaaaatgacactacatcctctggcttgattctttcatgtcttagacaggaaatggcat
ggttacaaggaatcccagtgagctgccacctcctgcaatcacatctctttacattaagtt
caacaatgtattgagatcctctgtcgctaacctgaaatgctcccatcccagcaggcaaaa
catagcatgtattagccatctctgtatttttctcgaccttccgttttatttttgggcaga
ggccacatggccaattcctttctagttctttttgcttggtgtacaacctgttcatgatct
gatttctaatcctctcaagcatagacaaaataggcatctccctggcatcaagaatgtact
tgttaaacacttctgagttattgttaagaaggatatcacacttcggaaagtcactgaaaa
aggctcgacaccattggtttggaggaatttcttcaaggtacttataagcttcactactta
atgccttcatcttttccatattggcattccactcgggcacagtgctagatcttgcaatag
cccaaagttggttctttagtgtctcccctttatgtaacacttgaaaattttgatatagat
gcctcacacagaatctttgttcagcatgagaaaactcccttctcacagctggaacaagcc
cctggaaacgaattataaagaattatagttaggaactaaaatgtaagttatgtatattat
gaaaaatcagacgaagtcataccttctgcctatcagtcatcactgtccatgcagatgtat
tctcaatgccaaggtctttttttagagtgtcaagaaaccaactccagcttttcaagctct
caacttcaactactgcaattgcaatgggaaaaatgcagtcatttgggtccataccaacag
cagttaggatatggccaccaaattttgttttaatatggcatccatcaagacaaatgatag
gtctacacccagacataaaccctctcttgcaagcatcgaatgacatatacaaagtatgga
agcaaccaaaatgtaggttcaggtagaatgagctccctgggttagaggttctcaattctt
gtccatagtcccataattggttgtactgagatatttcatctccatatatggccctcatag
ccatccttctagctctacctagcttgtgcctagatggtgttaagtggagttccttctgaa
ttttcttagcaaagctcatcagtgtcattttgtcattatctctaaattcctcaatgtacc
tttttgcaagatacttagctgtgacggccttgatctcccactgtttagagcaggtgtgct
tctctatatattcccttaccactaagcatttgactctattatccatagatgcagacaaca
tccatggacaaccttcagcacacttagcttcaattcttgttttggtattccgtgtcttct
taatagcaactcggttctttatagtatattgatctattgctttcctaagctctacagcat
ctgcaaacatcatgctaaccttgaactcaggtgtctccatgtctacatcagccctaaaac
tcttaaaactgaacttgatttcttcttcttcttcttcagaaatatctggcatcatcaacc
tttcatcttcagatgaaccatagtctgaaccctcctctttattatgcgctaactcaattt
gcccttcaacacaattatcaaacaagtcatcatccccatgatcaatctcataatcactat
caacaaaatctggatcttcagttcttgactcctcttcatcatcaattttagcgtcggtag
cacgtttatctacaatcaactccccaccatcactcttagccctaattattttacttggtt
tcacagcagtacgcaaaggatctgaaccaataattgccacatcatctaagtcaatagcgt
cgactatgtcttgatgatctgcatacaaaacaaatgatcggaccctaggtacaagagcga
ccatactattagtgtctgcatcacacttaaccctcctcaacccatcatttaattgtttgc
caggaagcaaccagtaaattttggtgttatcagatttctcatatcctagttcttcaatga
aatcatcaacccacaacagtgaccaagaatctgactcacaatggtcaaaccagcttactc
taccatcaacataagcccggtttacaccatttcccataaaaaagcctccgtggtgcatct
caatgctgaattcttcatcttcggaatctacatatattgtgtacagataattattcatct
tcagaacagtttactttaggttcagatgtttaagggtatatccaggaagaaagcatagtt
aacaacagaagctagcagtacattaatgatcaaattgctctccaaaaatacaaatttgcc
atgatcacttctataccataaatgtcaacaaaaattacagcttttgtgtaccatgaacta
gctcctggcataaattaaaacaactgatagtccttctcgtttgcaatacctaataaatcg
acaataagaggaagaaatctccacaaaaattggaattgagaaagacaatctcatttttga
ccatgataaactaaagtactcactgtatacaggagatcgtgcaccttcacttcgcagccc
tggcaccatgttgcctcagcgccggcggcaacgtcctgccaccgctgccctaaacgtggc
cggcgtgttttctcccagcaaagtcctaccgcctggatccaattcgcggccttccacctt
gatccaaatatcaatctcctgatttatctccttttgttgctaactcaattggcggtaggc
tatcgtgaaactgatctctagcatgggcatcatcgtgggctacaacacaaaagaagattc
ggaggaatcggaagatgtatgaggggttatttgcaaatatgtgtagccaactcacgcccc
cataacgtgtgtatgcgccaatgtggcatcctaatcacaagccaactcaataagattggt
gatgaagtcatgtcttggccttggttcgcacgcactacgcaagtttgtgtaccgaaacga
gagtttttcaagtttttacactaaattgcacccaccttacaagtttgtgtaccgcgggcg
caatttactc
>group_2190.fasta_consensus
ggaagaggactttgatccctcgaggggatatcccctcgttatttgcatgtcactcaaatg
gttataaaaaaatttaagaagatgtattaacatgtgatatatcacttcataaatatgcaa
gtaaaaattcaacttctacatctcgcaacgaaaaaaacaaatttgactctgaatatacgt
taactagctgtggtttaatttgtttttttcgttacgagatgtagaagttgaatttgaaca
tgtatatttgtggagtataatatcacatgttaatacactttctcatttttttttaatttt
tttataattatttaagtgtcatgcaaataataaggggactgagggattaaaat
>group_2191.fasta_consensus
tttcatctctcgagaaaatatcctctcgttttgtgcatgtcatctaaatagtcataaatt
ttatttttataaaaattggcaacatagattaatatgaaatatatcactccacaaacatgt
aagtttaaatttaacttttacaagttgtaaaaaaaataacaaatatagctgcgaatgtac
aataactattttcagtttaatttgatctgtttgttgcagcttgtagaaattaaatttggt
cttgcatgtttgtggagtaatttatttcatattaatatatattttcattttttttcaaat
tttttaatatctatttagatgacatgaaaacaacgaggggatatcccctcgagggataaa
aatccacttcc
>group_2192.fasta_consensus
tttcatccctcgagggaatatttacttgtttcgtgcatatcacctaaatagttataattt
ttttaaaacaaaattagcaatatagattaatataaaatatatcactttacaaacatgcaa
gtttaaattaattttttacaagttataacaaaaataacaaatatagctgcgaatgtacga
taactatttttagtttaatttgttctttttgttgcaacctatagaagttgaatttggtct
tgcatatttgtggagtgatttattttatgtttgtggattatctatttagatgatatgcaa
ataacgagggatgtccctcgagggatgaaaatccacattc
>group_2193.fasta_consensus
gagaaactattctaaactctcaatgggacatcttgttgtttgcatatcatccaaatagtt
atgacaaagtttaagaagatagattaatatgtgataatcactcttcaaacatacgtggtc
aaatttaacttttacaagttacaacgaaaaaaaattgattgcaaatatacgttacctacc
catagtttaattttttttagcaacttgtagaagttaaatttaacttgcatgtttgtgaag
taatttatcacatattaatctatttgttgttttttttcaactttttttacataaccattt
gaatgacatgcatataatgaggtgatgcccctcgagagtttacgagtccactttc
>group_2194.fasta_consensus
tttgatccctcaaggggatgtcacctcgttgtttgcatcagtcaaataattatgaaaaca
aattgagaagatgtattaacatgtgatatactccacaaacatgcaaattcaaattcaact
tatacatctcgcaacgaaaaaaaaattaaactacagctagttaacacatattcagtcaaa
tttgtttttttttctttgcgagatgtagaagttgaatttgaacttgtatgtttgtgaagt
gataacatgtcaatacatcttctcaaatttttttcaattttttttataactttttaagtg
acatgcaaacaacaataggacatccccttgaggtatcaaaatccac
>group_2195.fasta_consensus
atgtggattttcatccctcgaggggatatcacctcgttgtttgcatgtcatctaaatagt
tattaaaaaatttgaaaaaaaattgacaacatagattaatatgaaatatatcactctaca
aacatgcaagatcaaattcgatttctacaagttgcaacaaaataacaaattaaactgaaa
atagttatcgtgcattcgcgtatatatttgttgtttttgttacaatttgtagaagttgaa
ttttgacttgcatgtttgtgaagtaatatatttcatattatcatcttactattttttttc
aaaaatttttatgactatttagatgacatgtacgaaacgtggagatatccccttgaggga
tga
>group_2196.fasta_consensus
ttttaatcacttatgtcaacatccacacatttgttgcatgtttcaactaaatagttatga
aaaaattaacaagataaattaatatgtgatatgtcacttcatcaatatagaaatttaaat
tcgacttatacaagttataacaaaaataacaaacaacacttatatataaactctatcatt
atacaatatattcacagttaaatttgttatttttattacaaatttatagaagttaatttt
gacttgtatattcgtggagtgatatatttcatattaaattatcttctcatttttttaaca
aattcatagtattgagttgacatgta
>group_2197.fasta_consensus
gaggatgtcgcctcgttatttgcatgtcatctaaatagttattaaaaaaatttaaaaaaa
attgacaacatagattaatatgaaatatatcactctacaagcatgtaagactaaattcaa
cttatataacttgcaacaaaaataataaattaaactgaaaatagttatcgcacattcgca
actatatttgttatttttgttataatttgtagaagttgaatttaaacttgtatatttgtg
tagtgatatactttatattaatatatgttgttagtttttttatattttttgataactatt
tggatgatatgcacagggatatcctcgggatgaa
>group_2198.fasta_consensus
cgggtggacgtcacactcattcattacatgtcaattataacgaaaaaaaataacaagata
gatcaacatctaatatatcaattcacaaacatgtgtttttacaagttgtaacaaagataa
caaatttaattgcaaatatacctatactaattttgagttttatttattattcttgttaca
attcgtaaaggttgaattttaacttgcatctatattgcatattgatgtatcttatcatat
ttttttatttttttcgtaattatttaaatggcatacaataaacgggagaacatccaccca
tgtgattaaaa
>group_2199.fasta_consensus
attttaatccctcgaggggatatcccctcgttctttatatgtcacttaaatggttatgaa
atatttgaaaaaaaattgagaatgtgtattaacatgtaatataacactccacaaacatgc
aagtaaaaatttaacttctacatcttgtaacgaagaaaacaaattaaaccggagctactt
aacgtatattcagagtcaaatttatttttttttcgttgcgagatgtagaagaatttttac
ttgaatatttgtggagtgatatatcacatgttaatacatcttctcaatttttttaaattt
ttttcataaccatttaagtgacatgtaaaaaacgaagggatatcccccgagcgatcgaaa
tcc
>group_22.fasta_consensus
ctggatttttcacattttggtccttttgaaaaacttatttcgcaaatagacccctgaaaa
aacttatcccagaaatggtcctttttggggcgccagagtggctggcgccgtcatccaacg
ggacggcgccagcctctctggcgccgtcctcctgccaccgtggcgcacgcgaaccgacgt
ggcaggaggagggcgccaggctggcgccgccccagggaggagggcgccagcatggctggc
gccgccgcctccattcctgtttctctgtatggagttgcaacggtgtcatttttattttat
tttttcggatgttttttcacactcaggatcacgatacaaccaaccacaaaaaaaatttaa
actcgaactaccacttagctaagtctgaaaatatctagcataccacttagtctactttgc
accttcactaaaattagaccataactcctttagtaaaaccctttgatcagcatgttaaac
ataatgcactctaccactatatgaaattacttaatctaattcaaaatataaccacatgaa
atgacatatataagttaaacagtacatagagatgcaatttttttatttttatttcatttt
tttgatatttttttcacacttaggagaacataggaaccaaccgtataaaaaataaactca
aacggacaaaatatgtgacatgtagaattttccaaaactctaccgaaacggacaaaatat
gtcatctattaaaataggcgtaactttctcatacggactcggaatcaggcaaataatata
tgcacggacatctacagaaaaagttacatccgattctcccccgctttgccgggttcggcg
atattaaaacctccaaattccgcttgcaagattgtgttttcgaggagagaagtttttcgg
tggagctttggaaaattccacatgccacatatttcgtccgtttgagtttattttttacat
ggttggttcctgtgagttcctaagtgtgaaaaaaatatcaaaaaaataaaataaaaataa
aaaagttgcacatctctctcctctgcactagttcggagagagaggagaggagaggaaaaa
ttctacatgtcacatattacgtccatttgagttcaatttttctatggttggttcttgtgt
gtccctaagcgtgaaaaaaatatcaaacaaataaaacaaaaataaaaaatttcggggggg
ggggggcgccagccactctggcgcactccccctagccacctcagcatcgccccgccacgt
cggcagggggacggcgccaaagaggctggcgccgtcctgttgaacgacggcgccagccac
tctggcgccccaaaaaggaccatttttgggataagtttttctaggggtctatttgcgaaa
taagtttttcaaaaggaccaaaatgtgaaaaatccag
>group_220.fasta_consensus
tactccctccatcccagaatataagaagttttagagttggacacggttattaagaaagta
ggtagaattaaataggaagaggttgtgattggttgagaagtggaggtaggtgggaaaagt
gaatggtggagggttgtgattggttgggaagggaatgttggtgaagaagttgttatattt
tgggacaaatcctgagtgctaaaagttgttatattttgggacggagggagta
>group_2200.fasta_consensus
attttaaactttcaagcaaccagtccctcattgtttacatatcattaaaatagttataaa
aaaaatcgatgaaatagattaatagtgaccgatcacttcacaaaaaaaaaagtcaaattt
aacttctacaagttgcaatagtttaatttgtttatttattgcaacttgcagatgtgaaat
tttaaattacatgtttatcaagtgatatattacatattaatctatttgtcttttttaaaa
tatatatataactatttaaatgacatgtaaaaaaaacgagagaacaccctcttgaatgta
aaatcca
>group_2201.fasta_consensus
tcgttcttgcatgtcacctaaaaagccataaaaaaatttaaaaataataataagatcgat
caatatgtgatataacattgcacgagcatacaaattcatgttcaacttatatgagaagag
acgaaaataacgaaattgactttaaatagaatatgttatttttagtttaatttgttgttt
tttttcctaattgtattggttgaatttaaacttatatgtcggtagatgacatatcacata
ttaatctattttactatttttttaatgattttttggatggcatgcacaaaatggaaggat
gttccctccagagacaataatcca
>group_2202.fasta_consensus
tttcatcactcggggatatcccctcccctcgttttttacatgacatctaaatagtcataa
aaaaatttggtaacatagattaatataaaatatatcactccacaaacatgcaattttaaa
tttaatttctacaagttgtaacaaaaataacaaatatagctgcgaatgtacgataactat
tttcagtttaatttatttttttttgttgcaagttgtataagttgaatttattgaattttg
tatagcatgtctgtggagtgatatatttcatagtattaatctatgttgttaattttttta
ataactatatagatgatatacaaacaagaggatattccctcgagaaatgaaaatccacgt
tcc
>group_2203.fasta_consensus
ggagattgattctaatcatcgggtgaacgtccatccattagttgcatatcaactatatca
actaaatagttataaatttatttttaaaaaattaactagatagattaatatgtaatatat
cactatacaaacatgtaatattaaatttaacttttacaagctgtaacaaaattgagaaat
ttaactgcaaatatatatacactactttgagttttatttgttgtttatgttacaatttgt
agaaattaaattttaatttacatgtttgtgtagtgatatattacatatcttgtcaattat
tttttaaaaaaataataataatttagatgacatgcaataaacgggtggacattc
>group_2204.fasta_consensus
attctaaactctcgaggggacattctctcattgcttgcatgtcatccaaatgtttatgaa
aaaattaaaaaaaatcaactggatagattaatatgtgatagataacttcataaacatgca
agttaaaattaaacttctacaagttgcaaaaaactacaactaatctatcacatattaatc
tattttattatttttttaaaaaaaatataaccatttagatgacatgtgaatgatgagggg
atgtcctctagagcttagaatccac
>group_2205.fasta_consensus
attttgatccctcgaggggatatcaatatctttgtcgtttgcatgttactcaaatggtta
ttaaaaaatgtgaaaaaatttgagaagatgtattaacgtgtgatatatcacgccacaaac
attcaagttaaaattcaatttttacatctcgcaaggaaaaaaaataaattaaactataca
actagttaatgtatattcacagacaaatttatttttttcgttgcgagatgtagaagctga
atttgaacttgtatgtttgtggagtgatatatcacatgttaatacatcttctcaattttt
ttttaatttttttaaaacaatttgattaatatgcaaataatgaggggatatcctctcaag
gatcaaaatccac
>group_2206.fasta_consensus
ggatgtggattttcttccctcgatgggacgtcccctcgttgtttgcatgtcatctaaata
gttattaaaaaatttgaaaaaaattgatatatttcaaattaatctatgttaccaaattgt
ttttcatattttttttatgtctatttaggtgacatgcacgaaatgagaggatatcccata
tattccctcgagtgatga
>group_2207.fasta_consensus
gagtagatgtcctcttgtttctgagaagttatctaaatagatataaaaataatttaacaa
gatatattaatatgtgatatatcactccataatatgtagtttaaattcaacttctacaag
ttgtaacaaaaataacaaattaagttccaactaatatgcgtatatttgcaatcatataat
tttttaacttgtacaaagttaagtttgaaatgctacgtttacgaagtgatttatcacata
ctaatctattttgttaaatatttttaattttttataactattttaataacatgtaagaaa
caaggaagcatctctttgagagtttagaatc
>group_2208.fasta_consensus
ggagatggattctaatagctcgagtggacgtccacccgtttattacatgccaactagatg
gttacaaaaaattgacaagataaatcaatatgtaatatatcactccacaaacatgcaagt
tcaaattcaacttctacaagttgtagaatttgaattttaacttgcatgtttgtggagtga
tatattacatattgatctatcttgttcatattttttcaatttttttcataattatttaaa
tgatatgcaataaacgggtagacatccacttaggttgttaaaacagtttccc
>group_2209.fasta_consensus
gtggattttcatcccccgaggggatatctcctcgttatttgcatgtcacttaaatggtta
tgaaaaaaattgagaagatgtattaacatgtgatatatcactccacaaacatgcaagttc
aaattcaacttctatatctcgcaacgaaaaaaacaaattaaactacaactagttaatgta
tattcacagtcaaatttgttttttttcgttacaagatgtagaagttgaatttgaacttgc
atgtttgtagagcggtatatcacatgttaatacatcttctcaattttttttataaccatt
tgagtgacatgcatacaacgaggggatattccctcaagggatgaaaat
>group_221.fasta_consensus
tgttagttagcatgaaaggttcggatcatgtgatcacgacctgacagcttgcatgcatgt
agttgttgaggttagtttggattaggttagtctatccatgcggatcaggttagcctttcc
tccacatgcgataacagatgtttgttagagtttgttttctgttttctgttactgcatgca
gtcgtttcatcaatctcggcttcggttgttctcagctgcgccgaactctgtatcgccacg
atgggggctgttcccatcacatatatattaacacgaaggcgacgcacaggattagtgcga
tcgtttccacccaaactaattcacatggtatcagagcgttgatcaattccctaagagatc
aatactcatggcctcgtcgtccagtacggctgccacaaatccgttccaaggccacccaat
ctcagagaagcttgggaaggcaaatcatgcgctctggaaggtgcaagtaagcgccgcagt
cagaggagcgcggcttcaggggcatctcaccggcgcaaccaagcggccgccggcagagat
cgctgtcacaaaagatggcgccaccaagaaggagccgaacccagcccatgaagactggga
agccaccgaccagcaagttctggggtaccttctctcgtcgctgacaagagaggtgctgat
gcaggtcgctacatgcgacaccgcggctgaagtgtggagcgccatcgagcagatgtactc
cacccacacacgagcaagagcgattaacactcggtttgctctcaccaatacaaagaaagg
taacatgtcaactcctgagtattttgcaaaaatgaaatccttaggagatgagatggctac
tgccggaggtcgcccgatcgatgaagaggagctgattcagtatatcatcaccggccttgg
cgagggctacagcgaggtggtgtcggctgtctgcgctcgggttgaaccaatctctgtgag
tgatctgtactctcaagtgttgaactttgaagctcgccaagccatctaccgcggcgcaca
ggaggtcaccgtcaatgttgccaaccgtggaggcttcagccacggggggcgtggcaacag
caatggtggccaaggaggttcgcgcggcggcggcggcggcggccatggtcgcggcaacgg
aggaggtggccgtggtcgaggccgcacaccaggaggcgttgataaaagaccaatctgcca
agtgtgtttcaaacgggggcacacggcagcagattgttggtataggtacgacgaggatta
cgttcctgacgccaagcatgttgcagctgcagcggttaactcctatggagttgacacaaa
ttggtacatcgacactggtgctacagatcatgtcacgggagagctggacaagctcactat
gaaggaaaaatacaacggtggtgaacaaatccacacagcaagtggtgcaggtatggatat
tagtcatattggtcatgctattgttcataatcccaatagtcgtaatatccaccttagaaa
tgttttatatgtgcctcaagctaagaaaaatcttgtttcagtacatcgcttagttaatga
taactctgcctttcttgaattacatcgtgattatttctttcttaaggatcaaatcaccag
gaaaactctccttaagggaagatcatggcgcaggctatatcctctaccacactcctcctt
gaagcaagcctacagtgccatcaaactatctttggaccggtggcatcatcgtcttggtca
tccttccattaccacggttaaacaagtagtcaataagtttagcctcccctgttcagattt
gtctagtgagtcagtttgtaatgcttgtcaacaagcaaagagtcatcaattaccttttcc
tatttcttccagtgtttccaaacaccccttagaacttgtcttttctgatgtttggggacc
tgctccagagtctgttgggagaaaaaaatattatgttagttttattgatgattttagtaa
atttacttggatttatctcatacagcataagtctcaagtgtttgacaagtttcaggagtt
tcaagtcatggtagaacgtcaatttgatagaaaaattctagccatgcaaactgactgggg
aggcgaatatcaatcccttaactcttttttttctaagattggcattgttcatcatgtttc
ctgtcctcatactcaccaacagaatgggtcggctgagagaaaacatcgtcatatagttga
gatcggtttatctctcctatctcatgcatccatgccattaaagttttgggatgaagcctt
tcaggcggcaacttatcttattaaccgtgtgcctagcagagttatccataatattagtcc
ccttgaaaaactgttcaaacaaaaacccgattactcctccttgagaatttttggttgtgc
ctgttggcctaatcttcgcccctacaataaccacaaattacaatttcgctctaagcgttg
tgtttttcttgggtttagcactatgcataaagggttcaagtgtcttgaggtctctacagg
acgcatctatatttctcgcgatgttgtctttgatgagaatatttttcccttcactgaact
tcatgccaatgctggtgcccgtcttcgttctgagattgatattctcactcctgaactgct
aggacccatacggtctgttgggaatgaacaatgcatgcatccagtgactaatccattatc
tgctgatgtttctgctgctttatctaatcgtgctaatgagccacatagagatggtgcagt
acatcccgctgatgcagaagatccgccggcgacgcctcctctggatgccagttctggtcc
agaaccagaccgtgtcgtccaccactcccctgcggccacgtcatcaggccgtcatccggg
tcccacacctggttctgtgccacggggggcagcatcatcgctagcagaggagacagcaga
agactcagtgtcgcaggcggtgcaggagcaggagtcgcaggtggtgcaggagcaggagca
gtcctcaccagcgcaggaacatgcacaggctgtcacagatgagactaatacattacagca
tgcagatgtgactgacacaggttcagaggcaccggcaggaccgcgcaccaggttgcaaag
tggagttcgcaaagaaaaggtatatactgatggtactattaaatataagcattcttggtt
tactgcttcaggtgaacctacaaatgatttagaagccttaaaggataaaaattggaaact
agcaatggattcagagtatgatgctttagttaagaataaaacttggcatcttgttcctcc
tcagagagggagaaatattattggctgtaagtgggtgtataaaattaaaaggaaagctga
tggtaccctagataggtataaggcaaggttagtagcaaaaggatttaaacagaggtatgg
tattgattatgaagatacctttagccctgttgttaaagctgccactatcagaataatatt
gtctttagcagtgtctaaaggttggagtcttagacagctagatgttcaaaatgcctttct
gcatgggtacctagaagaagaagtttatatgctacagccaccaggttttgaggatcctac
taagccacatcatgtgtgtaaacttgataaagctctgtatgggttaaaacaggcacctag
agcctggttctctagactaagtaaaaagttgatggaccttggttttaaaggatcaaaagc
tgatacgtctctgttctttctgaataaaggtgatataactatgtttgttctggtatatgt
tgatgatatcattgtagccagctcttcagagagggccactgcagctttacttcaggatct
aaaaggggaatttgcactcaaagatcttggtgagctgcattattttctcggaatagaggt
aagcaaggttcagaatggcattgtactgaatcaagacaagtatgccaatgatttattgaa
gaaagtgggcatgatagattgtaaacctgctaatacacctctttcagtaagtgagaaact
ctctcttcatgaaggctcattgttagggcctgaagatgcaagtcactatcgcagtgttgt
tggtgctttgcaatatttgactcttactagacctgacatagctttctctgttaataaagt
ttgccaattcttgcatgctcccacaactgtacattggattgctgtgaaaaggattcttag
gtacttaaagcaatgcactcggttaggacttgaaattcataagtcaggatctactttagt
tagtggcttctctgatgcagactgggcaggctgtttagatgacagaagatcaacaggagg
atttgcaatatttctgggttcaaatctggtctcctggaatgctagaaaacaagccactgt
gtctagatctagcacagagtcagaatacaaagctattgccaatgccactgcagaaataat
gtgggtgcagactttacttgcagagttagagattaaaagtccaaaagctgctaaaatatg
gtgtgataatcttggagctaagtatttgtcagctaatccagtgtttcatgccagaacgaa
acacatagaagttgactatcactttgtcagagaacgggtaagtcagaaacttctagaaat
tgattttgtttccactaatgatcaagttgcagatggattcactaaacctctgtcagtaag
actcctggagaatttcaaaagcaatctgaacctggttaggtccggattgagagagggtgt
tagttagcatgaaaggttcggatcatgtgatcacgacctgacagcttgcatgcatgtagt
tgttgaggttagtttggattaggttagtctatccatgcggatcaggttagcctttcctcc
acatgcgataacagatgtttgttagagtttgttttctgttttctgttactgcatgcagtc
gtttcatcaatctcggcttcggttgttctcagctgcgccgaactctgtatcgccacgatg
ggggctgttcccatcacatatatattaacacgaaggcgacgcacaggattagtgcgatcg
tttccacccaaactaattcaca
>group_2210.fasta_consensus
aaaatttcacaatttgacccttgcaaaaacaatttttataaatgaaccgccgtcaaaact
tattttaaaaatgacctttttttttgtcagcgccaaatcactcggcgctgaacttagata
cctcagcgccatgtcaaccggcgctgaatgtcgtgccatcgcggatgggagactaagtca
gcatgccaacgcatattcagcgccacgctatttggcgttgaggtgtctaagctcagcgcc
acatgatttggcgctgaacaaaagggttatttttgaaataagttttgccgacggttcatt
tgtaaaaatagtttttgcaaatggtcaaattgtgaaaatttttg
>group_2211.fasta_consensus
cactaaatttaacaatttgactcttttcgaaaactaatttcgcaaataaactgtggacaa
cacttattttaaaaatgatccttttgttcaacgccaaatcgtatggcgctaaacttacac
atgtcagcgccaaatagcacgacgctgaatgcacgttggcacgccgactcaacctcccat
ccacggtggcacaacattcagtgctagttgacgtggcgctgaggtgtctaagttcaacgc
catacgatttggcactgaacaaaaggattattttttaaataagttttggccacggttcat
ttccgaaattagttttcagaaagagtcaaattgtcaaaatttgtg
>group_2212.fasta_consensus
cacaaattttgacaatttgaccctttaaaaaaacaaattttacaaatgaaccgccgctaa
aacttatattaaaaataaccattttgttcagcgccaaatcatctggtgctgaacttagac
acctcagcgctatgtcaactggcactgaatgccgtgccaccgcggatgggaggctaagtc
agcatgccaacacacattccgcgccacgctatatggcgccgaggtgtctaagttcagctc
cacacgatttggcgctgaacaaaatagtcattttttaaataagttttggcggcagttcat
ttgtaaaaatagtctttacaaagggttaaattgtcaaaatttgtg
>group_2213.fasta_consensus
cacaaattttgacagtttgaccctttgcaaaaactaattttacagatgaaccgtggccaa
aacttatttaaaaaatgacccttttgttcagcgccaaatagcacggcgctgaatacacgt
tggcacgctgactcagcctcccatccacggtggcacggcattcagcgccagtcgacgtgg
cgctgaggtgtctaagttcagcgccatacgatttggcactaacaaaagagtcatttctga
aataagtttttgtcgcggttcatttgtaaaattagtttttgcaaagggtcaaattgtcaa
actttgtg
>group_2214.fasta_consensus
cacaaattttgactatttgaccctttaaaaaaactaattttacaattgaaccgccgctaa
aacttatttaaaaaatgacccttttttcagcgccaaatcgtgtagcgttgaacttagata
ccatggtagcacgctgactcagccttccatccgtggtggcacgacattcagcgccagttg
acgtggcgctgaggtgtctaagttcagcgccacacaatttagcgctgaacaaaagcgtca
cttttaaaataagttttggcgatggttcatttgtgaaattagtttttttcaaagggtcaa
attgttaaaaattgtg
>group_2215.fasta_consensus
cacaaattttgacaatttgaccctttgcaaaaaactattttttacaaatgaaccgccgcc
aaaacttatttcaaaactgacccttttgcttaacaccaaatcgtgtggcgctgaacatag
acatctcagtgccaaatagcatagcactgaatgtacgttggcatgctgacttagcctccc
atccgccgtggcacgacattcagcgccagctgaagtggagctgaggtgtttaaattcagc
gccacatgatttggcgttgaaaaaaaaggttatttttgaaataagttttgggggcggttc
atttgtaaaattagtttttttcaaagggtcaaattgtcaaaatttgtg
>group_2216.fasta_consensus
cacgaaatttgacaatttgacccttcaaaaactattttacaaataaaccgcggccaaaaa
cttatttcaaaaatgattattttgttccacgccaagtcgtatggcactaaacttagacat
atcagcgctaaatagtacggcgctgaatgcacgttggcacgtcgactcagcctcccatcc
acggtgacacagcattcagcgccagttgatgtgatgctgatgtgtctaaactcagtgtca
tacgatttgacgctgaaaaaaatatcatttttaaaataagttttggccgcggttcatttg
cgaaattagttttcggaaatggtcaaattttcaaattttgtg
>group_2217.fasta_consensus
aattttgacaatttaaccctttgcaaaaactatttttacaaataaaccgctgccaaaact
tatttcaaaaatgacatttttgctcaacgccaaatcttgtggcgctcagctggcgctgaa
tgccgtgccacggcggatggtagactaagtcagcgtgccaacttacatttagcgccatgc
catttggcgctgaggtgtctaagttcagcgccacacgatttggcgttgagcaaaagggtc
agatttgaaataagtctgggcaacggttcatttgtaaaaatagtttttgcaaatggttaa
attgtcaaaatt
>group_2218.fasta_consensus
tttgacaatttaaccctttccgaaaactaatctcgcaaatgaatcatggccaaaactttt
tttaaaaatgacccttttgttcagcgccaaaattgtatagcgctgaacttagacacctca
gcgccacgtcaactggtgctgaatgctgtgccaccgcgaatgggaggctaagtcggcgtg
ccaatgtgcattcaacgccgtgctatttgatgctgatatatctaagttcaataccatact
tgacattgaacaaaagggtcatttttaaataagttttggctgcggttcatttgcgaaatt
agttttcggaaagcgtcaaattgtcaaa
>group_2219.fasta_consensus
caaaaattttcacaatttgaccctttgcaaaaactatttttacaaataaatcgccaccaa
aacttatttaaaaaatgacccttttttcagcgtcaaatcacctagtgctgaatttagaca
cctcagcgccacgtcaactggcgctgaatgccgtgccaccgcaaatgggagactaagtca
gcttgccaactcatattcagcaccacgctatttagcgctgaggtgtctaatttcagcgcc
acataatttggcgctgaacataagggtcatttttgaaataagttttggcggcggttcatt
tgtaataatagtttttgcaaagtgtcaaattgtgaaaatttttg
>group_222.fasta_consensus
tgttggaattaatgaatgggccttagcccactcgaagattaattctttggaaaatcacaa
aagcccacctcatgggatggcatgcatgtggagtttagtaccaccttgcttattctagga
gagggggacctccttaaaagggaggatgccctcctagccacttgaagcatgtgtggtgga
gagaagaggggaaacacacgcgcgcgctcgctcgcctggcctggcagggcagggcaggcg
gcgcgcgtgcacgacgtacgcgtcgaatggtccgaaaaattggctcctcacccttgcgca
gatgcagcctccttttgcagttttgttttgctgcaaattcggatttgtttttgttttgga
aacattccgaaaaatccggtgcgtgaaaacggcgtggagtccggataagttacgcgcgac
ttatccggttcggttacgcgcagtagagatcgtgcgggcgccctgatcaagcgacctttc
tctatataaaccgacccgccgtcttcacgcaacacacgcgaaatcaatctagggtttgcc
tcctactctgtactgcgccgtcgctcgtagactactccatcccgctcgccggcgtgcacc
ggcgatcgggagagcaggtctccggaacctctgccttcgacgtcctgcaccgggagaagg
cggcaataaggtttttgggaagcgcttcgcgcgactgctccctgttcgttcgcgacggct
cgccttcctcttcgctcgcgtgtttcgtgccttcgtagacacctgcgaaaagtttcgacc
aagcaaccggtctttccgtcacctcggtacgtgttcaatatgttgcgcatatttgatctg
ttcatgttatactgcgtagtttacatgtgtagatctaatgatgcgttcatgctagttttc
atctgtaatgtcatgatttatttatggaataaattaaatcattatatgcctataatctca
acaatccaaaaaccttattataggcactgtgattttactatggctggttttgccgatgca
ctgaggccggataaattcaccggtgtgcattttaagagatggcagatcagggtcactctg
tggctgacagctatgaaatgcttctgggtgagtactggcaaacctgaaggagttcttact
gctgaacagcagaagcaattcgaggaagccactactctctttgtgggatgcattcttagc
gttcttggcgatcgtctggtcgaggtgtatatgcatatgaccgacgctaaggagttgtgg
gatgcactgaatactaaattcggtgctactgatgctagcaatgatctgtatatcatggag
cagtttcatgactacaagatggctgacaaccgttctgtagtcgaacaggctcatgagata
caaaccatggctaaggaactcgaactccttaagtgtgtcttacccgacaaatttgtggcc
gggtgcattattgcaaaactacctccatcttggagaagtttcggtactgcactcaaacac
aagagacaggaatactccgttgaggggttgattgcgtctcttgatgttgaggagaaagct
cgggaaaaagatgccgcgtctaagggcgatggtgggcagtccagtgccaatgttgtgcac
aaggcccagaacaagagcaaggggaaatacaaagctcagcagaccaccaacttcaagaag
cagaagaagaacaacaacaatcctaatcaggatgagaggacttgctttgtgtgtggccaa
gttggtcatctggctaggaagtgtccacagcgcaaggggatgaaggcacctgcagggcag
acttctaagtctgctaatgtgaccattggcaacactggagatggaagcgggtatggtaat
ttacctactgttttttcagttaatcaatctactaattggtgggttgatactggggccaat
gtacatgtttgtgctgacatctcattgttttcttcttatcaggtcgcacggggttccacc
gtcctaatggggaatgggtcacatgcttctgttcatggtgttggcacggtagatctgaag
tttacttcgggaaagatcgtgcagctgaagaacgtgcagcatgtcccttctatcgacagg
aatcttgttagtggctcccgtctgactagagacggatttaagttggtttttgagtctaat
aaagtagtcgtgtctaaacatggatattttattggtaaaggttatgagtgcggaggcctg
ttccgcttttccctttctgatttctgcaataagtctgtgaaccatatttgtggcagtgtg
gatgatgaggctaatgtttggcattcacgtttatgtcatattaattttggcttgatgtct
cggctttccagcatgtgtttaattcctaagttttccattgtcaaaggttctaagtgccat
agttgtgtgcaatcgaagcaacctcgcaagcctcacaaggctgccgaggagagaaacttg
gcaccactagaactcctacattcagatctttgtgaaatgaatggggtgttgacgaagggt
ggaaaacgatatttcatgacattgattgatgatgctactagattttgctatgtgtacttg
ttgaaaacgaaagacgaggctctagactattttaaaatttataaggcagaagttgaaaat
caacttgacagaaagataaaaaggcttaggtctgatcgtggtggagagtttttctcgaac
gagtttgacttattctgtgaggaacatggcatcatacatgagaggacgcctccctattct
cccgagtctaatgggattgctgaaaggaagaaccgcacactgactgacttggtgaatgcc
atgttggacaccgcgggactgcctaaggcatggtggggggaggcattgttgacctcaaat
catgtgttaaacagagttcctaacagaaataaggacaaaacaccatatgagatatggatt
ggtagaaaaccatcactttcttatttgcgcacatgggggtgcttggcgaaagtcaatgta
ccaataacgaagaagcgcaaacttggacctaagactgtggactgtgtttttctgggatat
gctcatcatagcattgcctatagatttttaatagttaaatccgaggtaccggacatgcat
gttggtacaattatggagtctcgtgatgctaccttctttgagagctttttcccaatgaag
gatacacatagtggttcgaaccaaccctctgaaataattcccagttcaatcacaccacca
gaacaaactgaacatacacatgaacttgtctctgaggaggatgtcagtgaagctcctcga
aggagtaagagacaaaggacggctaagtcttttggtgatgatttcactgtgtacctcgtg
gatgacactcctaagtcaatttcagaagcatatgcatctcctgatgcagactactggaag
gaggctgtccgtagtgaaatggattccattatcgctaacgggacttgggaggtgacagag
cgaccctatgggtgtaaacctgtggggtgcaagtgggtgttcaagaagaagcttaggcct
gacggtactattgaaaagtacaaggctcggcttgttgctaagggctatactcagaaagaa
ggcgaagatttctttgacacttactcacctgttgctagattgaccacaattcgtgtgcta
ctttccctagcagcctcacatggtcttctcgttcatcaaatggacgttaagacagctttt
cttaatggagagctggatgaggagatctatatggatcaacctgatgggtttgtagttgaa
ggtcaagaaggcaaagtgtgcaaattgttgaagtctttgtatggtctgaaacaagctcct
aagcaatggcatgagaaatttgacaaaacattgacatctgcaggctttgcagtcaatgag
gcagataaatgtgtgtactatcgccatggtgggggtgagggagttattttgtgcttgtat
gttgacgacatactgatatttgggacaaaccttgaggtgataaatgaggttaaatcattc
ttgtctcaaaattttgatatgaaggatttgggagtagctgatgttatcttaaacattaag
ctaattagaggtgagaatgggattacactcttgcagtcccattatgtggagaagatcttg
aatcgctttggctacattgatagtaagccttctccaacaccttatgatcctagcttgttg
cttcgcaagaacaagagaattgctaggaatcaactggaatactcccaaatcattggctcg
ttgatgtacctggctagtgcaactaggcctgatatctcctttgctgtgagcaagttgagc
cgatttacctctaatccgggagatgatcactggcgtgcgcttgagcgagtaatgcgctat
ctgaaaggtactgtggaattggggcttcactatactgggtatcctgcggtactggagggt
tatagtgattctaactggatctctgatgtggatgagatcaaagccactagtggatatgtt
ttcacactgggtggtggtgctgtttcatggaggtcttgcaaacagaccattttgacgagg
tcaaccatggaagcagagctaacggcactggatactgctactgttgaggcagaatggctg
cgtgatctattaatggatctgcctattgttgaaaaaccggtgccggctatccttatgaac
tgtgacaatcaaacggtaattgtcaaagtgaatagttctaaggataatatgaaatcgtct
agacatgtgaaaagacgattgaagtctgtcaggaaattaagaaactccggagttataacg
ttggattacatccaaacagcgagaaacctggcagatcccttcacgaagggactatcacga
aatgtgatagacaatgcatcgaaggagatgggtttgagacccatgtgagttatactatgg
tggtaacccagtctatgtgatcggagatcccgtgaattagatcctgggaagaacaaacca
ttagtaaactagaggagagtaccaatatatataccctctctaagtgaagatgcatgtact
ctcgtgagctgcaaggcaggttggctatgccttaatgagttctgttggctttaattagcg
aagatgttgtcctgcagagcattcttgaaagaactcacctttgtgagcttgactgttggt
cgcagtctatgaagattttgggtgaatcttctaggaagcttactaaagacctaggagtat
gacttatacgctccacccgaggggtagtctacagacggtctagtaccagataagactttg
agtgaaacttgcttgcacaagacttgcaattcaaggcgtagtccattgttcaagttgtga
gtaagtgtagcttggagttctaggtggatgttcaaccttaattggtctccatcgaaccgc
tggtatataaacagtacattggaaaaggcaaatctcagtgggattttgagatttggtggg
ggattgttggaattaatgaatgggccttagcccactcgaagattaattctttggaaaatc
acaaaagcccacctcatgggatggcatgcatgtggagtttagtaccaccttgcttattct
aggagagggggacctccttaaaagggaggatgccctcctagccacttgaagcatgtgtgg
tggagagaagaggggaaacacacgcgcgcgctcgctcgcctcgcctgcctggcagggcag
ggcaggcggcgcgcgtgcacgacgtacgcgtcgaatggtccgaaaaattggctcctcacc
cttgcgcagatgcagcctccttttgcagttttgttttgctgcaaattcggattcgttttt
gttttggaaacgttccgaaaaatccggtgcgtgcaaacggcgtggagtccggataagtta
cgcgcgacttatccggttcggttacgccgtgcgggcgccctgatcaagcgacctttctct
atataaaccgacccgccgtcttcacgcaacacacgcgaaatcaatctagggtttgcctcc
tactctgtactgcgccgtcgctcgtagactactccatcccgctcgccggcgtgcaccgcg
atcg
>group_2220.fasta_consensus
cacaaattttgacaattttactctctgcaaaaactaattatacaaatgaacggtgcccaa
aacttattttaaaaatgacccttttgtttagcgtcaaatcgtgtgccgctgaacttagac
acctcagcgctaaatagcgtggcactgaatacacgttgggatgctgactcagactcccat
ccgcggtggcacgtcattcaacgctagttgacgtggcgttgaggtgtctaagttcagcgc
catacgatttggcgctgaacaaaagggttatttttgaaataagttttaggcacagttcat
ttatataattagtttttgcaaagggtcaaattgccaaaatttatg
>group_2221.fasta_consensus
cacaaattttgacaatttaaccctttgcaaaactatttttacaaataaaccgccgtcaaa
acttatttcaaaactgacccttctgttcaacgctaaatcgtgtggcgctgaatgtacgtt
ggcacgctgacttagcctcccatctgcggtggtacggtattcagcgctagttgatgtggc
gctgaggtgtctaagttcaacaccacatgatttggcgctgaaaaaaaggatcatttttaa
aataagttttggcggcggttcatttgtaaaattagttttttaaaaggctcaaattgtgaa
aacttgt
>group_2222.fasta_consensus
cacaaattatgacaattcaaccattttcgaaaactaattttataaataaaccgtagccaa
aacttattttagagatgctgaatttagacacctcagcgccacgtcaactggtgctgaatg
tcgtgtcatcgcggatgagaagctgagtcggcgtgccaacgatcagcgccggctatttgg
cgctgaggtgtctaagttcagcgccatacgatttggcgctgaacaaaatggtcattttta
aaataagttttggctacggtttatttgtaaaattagttttcagaaaagatcgcattgtta
aaatttgtg
>group_2223.fasta_consensus
cacaaattttgacaatttaaccctttgaaaaatctaattttacaaattaaccgccgccaa
aacttatttcaaaaatgattcttttgttcagcgtcaaatcgtgtggcgctaaacttagac
acctcagtgacaaatagcacggcgctaaatgtccgttggcacgctgactcagccttccat
ccgcggtggcacggtattcagcgctagttgacgtggcgctgaggtgtctaagttcaacgc
cacacgatttgacgcggtcatttttgaaataagttttggcaacagtttatttataaaatt
agttttttcaaatggtcaaattgtcaaaatttgt
>group_2224.fasta_consensus
acaaattttaacaatttgactctttgcaaaaaactatttttacaaatgaaccaccgccaa
aacttatttcaaaaatgacccttttgtttagcaccaaattgtatggcgctgaacttagac
acctcagcgccaaatagcgtggcattgaatgtgcgttggcacgctgacttagggcccctt
tgatttggaggaaaaacatagaaattttggagaatttcaatcatatagaaaaatttccta
tgaagccctttgaaacaaaggattgaatcctatccaatcctttgaaattcctgtggaatg
gataatcctatagagtttttggaggaaatttagcaagagcttcaacctattggtaacttt
ccttcgactctatctctctctcatctgatttctacgttttttctgcggttcaatcaaact
gtcattcatgtgtttttcctgtgttttgtaatcctctgttttacacttacattcctatca
aaatcctacgttttccctatttgtatgttttctcaatcctacgattcaaagtgggcctaa
agcctcccatccacggtggcacgacattcagcgccagttgacgtgacgctgaggtattta
agttcaacgccagatgatttggcactgaaaaaggtcattttttaaataagttttggtggc
ggtttatttataaaattagtttttttcaaagggtcaaattgttaaaatttgtg
>group_2225.fasta_consensus
acaatttttcaccttttcccaaaactaattttacaaatgaaccgtacccaaaacttattt
caaaaatgaccattttgttcagcgccatatcaattggcgctgcatgccgtaccaccgcgg
ataggaggctgagttggtgtgccaacgtgcattcaacgccgtgctatttggtgctgaggt
atctaagttcagcgccatacgatttggcgctaaataaaaagagttattttttaataagtt
ttagtcacgactcatttgtaaaattagtttttcaaagggtcaaattgtcaaaatttgtg
>group_2226.fasta_consensus
aatttttacaatttgaccctttgaaaaaactatttttacaaatgaacctccgccaaaact
tatttcaaaaataacccttttttcagcgccaaatcatgtggcgctgaacttagacatctc
agcgccaaatagtgtggcgctgaatgtgcgttggcacgctgacttagcctcccatccgcg
atggcacggcattcagcgccagtagacgtggcgctaaggtgtcaagttcagcgccagatg
atgtggcgctgaaaaaaatgttatttttaaaataagtttggcggcggttcatttgtaaaa
atagtttttttaaagggtcaaattgtcaaaatgtgtg
>group_2227.fasta_consensus
cataaattttgataatttgaccctttgcaaaaactatttttacaaactgaatgtacgttg
gcacgctgacttagcctcccatccgcggtggcacggtattcagcgccacttgacgtggcg
ctgaggtgtctaagttcagcgccacatgatttggcgctgaaaaaggggtcattttttaaa
taacttttggcggcagttcatttgtaaaattagttttttcaaagggtcaaattgtcaaaa
tttgtg
>group_2228.fasta_consensus
cacaaattttgacaatttaatcatttacaaaaaaaactatttttacaaatgaactgctgc
caaaacttattttaaatctgacccttttgctcaacgctaactcgtgtggcgctgaattta
gacacctcagcgtcaaatagcatggcgctgaatgtacgttgacacactgacttagtctct
catccaccgtggcacggcattcagcgccagctgacgtgacgtgacgctgaggtgtctaag
ttcagcgtcatatgatttgatgttgagtaaaagggtcagatttaaaataagttttggcag
cagttcatttgtagaaatagtttttgcaaagggtctcaaaatttgtg
>group_2229.fasta_consensus
cacaaaaatttataatttgatcctctccgaaaactaatttcacaaatgaatcgcgaccaa
aacttatttaaaaatgacccttttgttaagcgtcaaatcgtatgacgctgaacttagaca
cctcagcatcacgtcaactggcgctgaatgctgtgccaccgcggatgggaggctgagtcg
gcgtgccaacgtgcattcaacgccgtgctatttgacgctgatatgtctaagtttagcgcc
atacgatttgacgctaaataaaagggtagttttggccgcggtttatttgcgaaattagtt
tttacaaaaggtaaaattgtcaaa
>group_223.fasta_consensus
tgttagcagtaatcttgtgtgccacggttagttagttgattagttatctgcatgtttccg
ttttttttctgaataaacgcatgagctcacgtgttgtgtgatagccatcgtgtggagtct
gttatgagggtatccgagtttagctcgttgcccgcgtcttgtgctgggagctcggatcac
gtcgtgtggttgtggggatggacgcagctagagcatggcgtgagaagtggtcttggtggt
tagttgtttccgttgtattcgttcctttatatatggaagtaaacagaaaagcagctgagt
aaagcgctgcacaaaatttgctctgtttcctctgttctgcgaatttgcaggtttagccac
agtacgcgtgcgttgtgttcgtctggtttcctgctagcgatcgctggggaaattcctaac
aattggtatcagagcacggtttaggaagtggactcgtgaccgcgcattggaaggcgtctt
catgccgcgtcgtcgctcgtcgtcaccgatcgtgcgcactcctcatgactccggcggccg
cgccacgggcagcggcgggggtgaccgcgggctggtgatccaccgcgtggtgaaagaagg
aggcggctcggtgaactacccgctgctgaccaagaccaactacaacgactgggcgctact
gatgaagatcaagctgcaggctcgctgcctgtgggcggcgatcgagcccgacggcgtgga
cgtccctctgcatgaggaccggatggctcttgacgctatctgcagtgccgtgccgccgga
gatgattggcaccctggcgaccaaagcgtcggcccgggaagcctgggaatgcatcaagac
aatgcgagtcggcaacgaccggattcgcaaggcgagtgcacagaaagtgcgcgctgagta
tgaatcgcttgcgttccgcggtgacgagaccgtggaagatttcgctctacggctcacaac
catcgtcaaccagcttgcaaccctcggtgatcctgaacctgctgataaagtcgtcgaaaa
gtaccttcgggtagctcgtcccaggttcaatcaactcatcttgtctattgaaactcttct
cgatatctctactctgtccatggaggaagttactggcagactgaaagccgctgaggattc
tgggcaatcctcgtcgcacaccgccggtgggaagctgtacctaactgaggaggagtgggc
tgaacgtcagaagaagaaggatcaagaggcaaagcggggtgactcgggcggctctggcgg
ccgcggcaagcgccgtggcgggagagggcgcactggtggcggcgggactgcgagccccga
gagcacgaactctggttcggcgcgcaagggagacaaatgccgaaattgcggcaaacttgg
gcactgggcgaaggactgcaggagcaagtccaagcgcgaagaacaggctcacgtcgccca
ggaggatgaagaagagcacaccttgatgttgctcaccggcggctgcgttgacacggtcga
cgcggcggcgccggagggcgacacgcccacaccgccccaccaagccgtggtggaactcgt
ggagatgaaagtatttgcagcgctcgacgacgcggctgaccatgatcccgggcgctggat
tatggattccggcgcgtcaaaccatatgacgggcagcaggatggcgttcgccgacctcga
cacgaacatcaccgggaacgtgcgactcggcgatggatccgtggtccggatcgcaggacg
gggcacaattctctttgcctgcaagaatggtgagcaccgcactctgtcgaacacctatta
tcttccccgtcttgctgccaatattatcagcattgggcaattggatgagaccggcttcaa
agtgctggcggaggatggcatcatgcgggtctgggatgagcagcggcgtctgcttgcccg
gatccctcgcaccccagggcgactgtacatgcttgacatcaacctggcgcgcccggtctg
tttggcggcacacgccgacgaagacgcgtggcgctggcatgctcgcctcgggcacataaa
cttcagggcgctctgcaagatgggcaaggaggagctggtacgtggtctaccatgtttgtc
gcaggttgatcaggtctgtgaggcctgtctcgccgggaaacaccggaggtcgccgttccc
gcggcaggcactttgccggtctgacgagccgctggcgctgctacatggagatctctgtgg
accgatcacgccggcgacacccagtggcaaccgctatttccttctactcgtcgacgacta
cagccggtacatgtgggtcgccctcctctccaccaaagatgcggcgccggctgccatcaa
gcgtattcaggcggcggcagaaaggaagagtggacgcaagctccgcgcgttgcggacgga
tcgcgggggagaattcacgtctacacagttcgccgagtactgcgccgagctgggaatgcg
gcgcgagctcacggcgccctactctccgcaacagaacggcgttgtcgagcggcgaaacca
atccgtggtgggcacggcgcggagtatgctcaaggcgaaggggctgccaggtatgttttg
gggagaggcgataaataccgccgtgtatctgctcaacaggtcgtcgtccaagggtatcgg
cggcaagaccccgtacgcgctgtggaacggcgttccgccggccgtgcaccatctgcgcac
gtttgggtgtgtggcacacgtgaagacgaccaccccgaacctgaagaaactggatgacag
gagtcgtccaatgatctttgtcggctacgagccggggtccaaggcgtatcgcgcctatga
tccggctactcggcgtgttcacatctcccgtgacatcgtcttcgacgaagcggcccagtg
ggactgggatgctgaggcggccgctgatctcgacaccgacttcgtcgttgagtacaccac
ggtgtaccatcctggctcgctgtcaggaacacgccaagacgctggggagccgcctgctcg
atcttcatcatcgccgcgaacgccatcagactcaccgacagccggccgaacaccttcggt
gcatggcgatgcgccggcggttgaatttgtgtcgccaccaactggagcagctgctaatct
tgatgcagaccacgacgacgcaccactccgtttccgcacgatggacaatgtgctggggcc
ggccatgctgccaggtctcgctaatcgtgaggtccaggaagagctgatgatggtgagcgg
agaagaaccggcaacgttcgctcaagctgaacgcgacgaggattggcgtcgggcaatgct
cgatgaaatctcttcgatagaggagaacaagacctggaggctcgtcgatctgccttcggg
acatcggccaattgggctgaaatgggtgtataaactgaagaaagatgctcagggcgtcgt
cgtcaaacacaaggcgagattggtggcaaagggctacgtgcagagggctggaattgactt
tgatgaggtattcgctcctgttgctcgtcttgattctgttcgtttgttgctcgctctcgc
tgcgcaggaaggttggatggtgcatcatatggacgttaaatcagcgttcctcaatgggga
actgattgaggaggtgtatgttgttcagccaccggggtttgagatcgatggacaggagaa
caaggtttacaggcttgataaggcgctgtatggtcttcgccaagcacccagagcttggaa
caccaagctagactgcacactgaagaaacttggcttcaagcagagcccgttggagcatgg
gctgtacgcgcgcggcgatggcagtgggcgactgctcgtcggtgtgtatgtggatgatct
ggtaattgtcgggggtgacagtggcatgatcaagggattcaaagagcagatgaaggctga
atttaagatgagtgatcttggtcctttgagtttttatcttgggatcgaggtacatcaaga
agctggaatcatcactttaaagcaagcagcgtatgcgtcgcgtattgtggagaaggctgg
gctcaccggctgcaacccctgtgcaacaccgatggaaccacgtctaaagctgagcaagga
aagtgcaggatcgctagttgatgcgacagaatacagaagtctagtgggaagcttgcgcta
tctggtgaacacccgaccagaccttgcatattcggttggttatgtcagtcgtttcatgga
gaaacccacggacgaacacttggcggcagtgaagcgcatcataaggtatgttgctggtac
cattcatcttgggtgccgctatgtgaaggaaggtgaaggaggactgcagggttacagtga
cagtgatatggctggagacattgacactcgcaagagcaccacaggagtaattttctttct
cggcaaaaatcctgttagctggcagtctcaaaaacagagagttgtagcactctcctcctg
tgaatctgagtatattgcagctgcaacagctgcatgccagggcatttggcttgcccggct
cctcggtgacctcaggaatgcagcaactgaagtcgtcgatctcagggtggacaaccaatc
cgctctggccctgatgaagaaccctgtttttcacgatcgaagtaagcacattcaaacaaa
atttcatttcattcgtgaagccgtggagaatggggaaatcacaccgagttacatcggcac
agaagggcaacttgcagatatcctgacgaagccgctttctcgaatcaagtttcaggagct
gcgggaacaaattggtatgtttcctgtataatcggcacatcaagcttagggagagttttg
ttagcagtaatcttgtgtgccacggttagttagttgattagttatctgcatgtttccgtt
ttttttctgaataaacgcatgagctcacgtgttgtgtgatagccatcgtgtggagtctgt
tatgagggtatccgagtttagctcgttgcccgcgtcttgtgctgggagctcggatcacgt
cgtgtggttgtggggatggacgcagctagagcatggcgtgagaagtggtcttggtggtta
gttgtttccgttgtattcgttcctttatatatggaagtaaacagaaaagcagctgagtaa
agcgctgcacaaaatttgctctgtttcctctgttctgcgaatttgcaggtttagccacag
tacgcgtgcgttgtgttcgtctggtttcctgctagcgatcgctggggaaattcctaaca
>group_2230.fasta_consensus
cataaattttgacaatttgatcttttccgaaaactaattttacaaatgaaccgcggccaa
aacttattttagaaataatcttttttatcagcaccaaatcgtatggcgctgaatttagac
acctcagcaccacgtcaaatagtgctgaatatcatgccaccgcggatgagaggctcagtc
ggtgtgccaacgtgcattcagcgccgtgctatttggtgctggggtgtctaaattcagcgt
catacgatttggcgctgaacgttattttttaaataagttttggccgcgatttatttataa
aattagtttttggaaagggtcaaattgtcaaaatttgtg
>group_2231.fasta_consensus
cacaaattttgacaatttaaccctttgaaaaaactaatattacaaatgaaccgtcgccaa
aacttatttcaaaaataaccttttgttcagcgcaaaatcgtatagcgctgaacttagaca
cctcagcgccacgtcaactggcgctgaatgtcgtgccaccgtgaataggaggctgagtca
gcgtgccaatgtacattcagcgtcgtgctatttagcgctgaggtgtctaagtttagtgcc
atatgatttggcgctgaacaaaatggtaattttttaaataagttttgatgacagttcatt
tgtaaaattagtttttgtaaagggtcgtattgtcaaaatttgtg
>group_2232.fasta_consensus
ttagcgccaaatcgtatggcgctgaacttagacgtctcagcgccaaatagcatggcgctg
aatgcacattggcacgccgactcagcctcccatctgtggtggcacggcattcagcgccag
ttgatgtggcgctgagatgtataagttcagtgccatatgatttggcgctgaaaaaaattg
tcatttctgaaataagttttggtcacgatttatttgtaaaattagtttttccaaatggac
aaatcgtcaaaatttgtg
>group_2233.fasta_consensus
cataaattttgacaatttaatcctttataaaaataaatgaaccaccgccagaacttattt
caaatctgcccttttgttcagcgccaaatcgtatagcgctgaacttagacacctcaacgt
caaatagcatggagctgaatatacgttggcacgctgacttagcctcacatccacagtggc
acggcattcagcgttgcttgacgtggcactgagatatctaagttcagcgccacatgattt
ggcgttgaaaaagagtcatttttgaaataagttttagtgccggtttatttgtaaaattag
ttttttcaaagtgtcaaattgttaaaatttgtg
>group_2234.fasta_consensus
cacaagttttgacaatttgactatttgcaaaaactaattttataaatgaacggtggctaa
aacttatttcagaaatgaccattttgttcagcgtcaaatcgtatggcgctgaacttagac
agctcagtgccatgtcaactggcgtcgaatgctgtgccaccgcagatgggagattgagtc
ggcgtgccaacgtgcattcagcactgtgctatttggcgctgaggtgtctaagttcagcgc
catacgatttggcgttgaacaaaatggttatttttgaaataagttttggccacgaattat
ttgtaaaattagtttttacaaaaggtcaaattgtcaaaatttgtg
>group_2235.fasta_consensus
cacgaaatttgacattttgacactttccaaaaactaattccgcaaatgaatcgcggccaa
aacttatttcaaaaatgactcttttgttcaacgccaaatcgtatggtgctgaatttagat
atatcagcaccaaatagcacggcgttgaatgcacgttgtcatgccgactcatcctcccat
acgcggtgcacaacatttagcggcagttgacgtggcactgaggtgtctaaattcagcgcc
atacaatttggcgctgaaaaaaagtcatttttgaaataagttttagctacggtttatttg
caaaattagttttcagaaagggtcaaattatcaaattttgtg
>group_2236.fasta_consensus
ttggactatttgaccctttgtaaaaactatttttacaaatgaactatcgccaaaacttat
tttaaaacagacccttttgttcagcgccaaatcgtatggcgctgaatttatacacctcag
cgccaaatagcaagacattgaatgtacgttggcacactgacttagcctcctatccgcggt
ggcacggcattcagtgccagttgaaatggcgctgaagtgtctaagttcagcgccacatga
tttgacgctgaaaaaaaaggtcatttttaaaataagttttggtgacggtttatttgtaaa
attagttttttcaaaggatcaaattatcaaaatttgtg
>group_2237.fasta_consensus
cacaaattttgacaatttaaccctttataaaatctaattttacaaatgaactgtcgccgc
caaaacttatttaaaaatgaccttttttttcagcgccaaatcgtgtgacgctgaatttag
acacataagcgccaaatagtatggcactgaatgcagattgacacgctgactcaacctttc
attcgcggtggcacgacattcaacgctagttgacgtagtgctgaggtgtctaagttcagc
gccataggatttgacgctgaaaaaatgttattttttaaataagttttggcgatgtttcat
ttgtaaaattagttttttcaaaggatcaaattatcaaaatttgtg
>group_2238.fasta_consensus
cacaaattttgacaattggaacctttgcaaaaaaaatctatttttataaatgaaccgcta
ccaaaacttatttcaaaaatgatctttttttttcagcgccaaatcgtatgatgctgaact
tagacatatcagcgctaaatagcatggcgatgaatgtgcgttggcacactgacttagcct
cccatccgcggtggcacagcattcagcgccagttgacgtggcgctgaggtgtctaagttc
aacgccagatgatttggtgctgaataaaagagtcattttttaaataagttttggtaatga
tttatttataaaaatagtttttgtaaaagggtcaaattgttaaattttgtg
>group_2239.fasta_consensus
cacgaaatttaacaatgtgaccctttcaaaaactaatttcgcaaatgaattgttgctaaa
acttatttcaaaaataaccttttagtttaatatctaatcgtatgacgctgaacttaaaca
tatcagcgccaaatagcacggcactgaatacacgttggcacaccgactcagcctcccatc
cacggtggcacaacattcagagccagttgacatggcgttgaggtgtctaagttcagcgtc
atacgatttggcgctgaacaaaagggtcatttttaaaataagttttgacaacggttcatt
tgcgaaattagtttttggaaagagtcaaattgttaaattttgtg
>group_224.fasta_consensus
tgttaacaaccaaatttggtaacatctgtgtcaggaaagaagattggatcaaagcgaagt
cggaggcggagatcgagtttggaaacagagcaggaatcggctggagtccagatcggctac
ggttaggatcggctgggtctgagtcgggctaagtaagccgatacagccgattccgacaat
acgacttgtacgcgacatcgggttcaagttaatgtacttcaagatgattgccacgcacgg
atagagtcctgggaaggcaattgtatctattaattaggatatcttatgtaaattccttat
agataaatgtgggcaaaagtctgccgcaaagacttatggtatcttagagtttgttagaga
taatagtcgtgtccggtatgggcatatcttgtaattctcgggtataaatagaccccgagc
cctatgtaatttataacacacacgttcaatacaatttcggcgcatcgccaccctttttgc
tttagttttgtttcgacgagttcttgctttcgggttgagctgcatcgatttcgatcttca
acaagaggtaaaattcgttatgacggattgtgttcttaggattagtgcttccatctttat
gatactctaatcttgtttatgtaattcgtcgagttatcatatatcttacataatctctag
caatatcgccatctaacctactatcggctaacatctgtatgcagagggcagccgattagg
ttagatcttgacgttgatctagattatatgagatatctaccattctatgaaacttctagc
ggcttgattgtctagatatcgttcttcttttcatacttaatgctgtatcagttgagtttg
atctattaagtcgtgcttagaatatcgatctctagcctgccttctagttgccgattagaa
tagcatcggagtttcagccgatcgtatctgatttaactatatttgttctatatgcttcat
tgacatgttaaatctgccctttatatcaagatattgctgtatctaagtatgttaggcctt
tgcttgatatattatacttactttaatatcctgatatagagtagtatcggagtattagcc
gatacatgctagatctatctgatcggctatgctataaacatatatagtcttgttattgat
atatatttcgatctaagtgatttatactgtctcggcatggtgaccgatctatcccaatca
cttgatttaagtatatatcgatataaggagtatatatcgttaatatctacagccgatcga
gtagatttagttcttctttacttattcatgactgccgatcgatacacagatgacatcggc
tcaaagataaatgatatgtcatcggcatctagccgatcggctatcatttatagatttaac
cacggtttctttgcttctatttcttgttgattacaggatcaaatcaactggcacgctaac
acatccgaaggcgagctttggacctgcactggagttaagcagatctcccaggccacgtgt
tttctgtcaacacgcttttggcacgcccggtgggacctgtaagaagtcagacgtcagttc
ttcctcatggccgagaaacagccaccaccaccatctagcccaggttccgttaaaggcaag
gcgttgaagcagggattgactgacatcattgatgacaacgtcatgccgatcgatccagag
aaattcacgcctgagcagaaggaggagtttgaagcaacgctgcagcaggcacgggatcag
ttcctgaactcattcatgcagacccgcaaggggacacttgttcagaagtataaaataaaa
gtggttgctgatagtcctgggaccggttcttctaaagatggagaagtgaaacaagctcca
ggcggctcggctcagccgagtactaaaggtgctaccgacggctccccaagcgatcaaggc
gacaattctcaaggagttcatggcgttcaaggtgatggtgctcaggagccacaaggagga
aatcttaatcagaatagtgaactagcacaagattttttcaataacttccaagatcgggtc
gattacgctgtgcatcatgctttgatcaatcagtccggggtattagtcaatacattgtca
aacatgatgaagacaatagccgatggttcgatagctgagcatcaggctgcaggcccagtt
tatttgcaaggaggtgtcttcccaaattatcgatctttgatcaccgatgttcagccatct
gttcaagcagttccctctgttgcacccacaactcagccgacggcgccagcatcaactccc
ttgcctgctacatcagctatggcgccaggccagccgatgaaccctcggttgttaataagg
gagcatccacagcctactgggcagattgcgaatcggccaacccaagatcaagttgctgcc
atgtttctgccacctccacctattgttgatccagtgcagcagcagccgattcagcagaca
ccaccaatccagccagttgtacaaccaatccaacaacaggtcgtacaaccagctcagcaa
acaccaccaaggcagcagcctctgcaaccgattcagcagacgccaccaaggcagcagcct
cagcagccgatccaacagactccgttgagacagcagatcgttcagccgattcagcacccg
gggtcagtaaatgcatcggccgggttcgcagtacctggtggtcagcctgtacaacagttt
gtaaatcaggtcatcccagagcatttggttcaccatgcacagccggacggcacagtgatg
cctcagatggttcctgagcacttggtgcgcaacatccagccgaatcttcataattaccaa
gggggtaacttgagctatcaatatcagcctccttccccgcaagcccaatatcagccaggg
ggattggctcagccccagttcgcatctcagtatggtcagttcgagcccatgcaacaacag
ccacaaggagcagctcagcaacgaccgtgggccgatgtgattgccgatgtaatgagagaa
caatttgggcttaaaccaaaagagactggaagcttgtatcggcagccttatcctgagtgg
tttgaaagagtccctctccccaatcggtttaaagttccagatttctccaagtttttggga
caagagggcgtgtcaacttatgagcacatcagccgattccttgctcaatgtggtgaagca
tcggctgtagacgctctgagagttaggttattccggttatctctgtctggatcagctttt
acttggttttcttctttgccatatgggtcgatcaatagttgggccgatttggagaagcaa
tttcacagctatttctacagtggggttcatgagatgaagttgtccgacttgacagcgatc
aagcagcggcatgatgaacccgtgcacgagtatattcagaggttcagggagatgaggaac
aaatgctttagcttgagtttgactgatgctcagttagccgatttggccttccagggtatg
attcctccaatcagggagaaattctcgtccgaagactttgatagcttatcgcatctgata
cagaaggtaaccttgcatgagcataggtcggcggaagtcaggaaaagctctaagaaagtt
aatcatgtttgtccatacatgtatgggtcggatgacgaagaagatgattctgaaatagct
gcagccgaatgggtgaggagcaaaaaggtcataccatgccaatgggtaaaaagtcctgga
aaagaggaaaagtatgactttgatatcaccaaagctgacaagatctttgatttactactc
cgagaaaagcagattcagcttcctgctggtcatacaatcccatcggctgaggaattaggc
aagaagagatattgcaaatggcataattctggatctcattctactaacgattgcaaggtt
tttagacagcaaatccaggttgccattgaagggggcaagattaggtttgatgattccaaa
aagccgatgaaggtcgatggtaatccttttcctgttaatatggtgcatacagctggtcaa
gcagccgatagggtccgtgcaaagggttttcaagtaaattcggctaagattatcaacaag
tatcaaaggaagtatgataagcagcaggagaggcattatgaagaatacgacgatggtttt
gatcctcattggggttgtgagttcttcagattctgctggaatgaagggatgaggttgcca
tccatcgaaaactgccctaggtgcagtgatatcatcgagagctcgagccggtcatatagt
agaggtaatcggctaaggcaggcaagacttcctgttcatcaaagattgggtccgatgaat
caagatcgtggccaagaggatgaggtaatcaggaagaatcaatggtgtccttctggtatt
ttcacgaagaatcagaaaagaagggtccagagattgaggaacagggagcgttttcaggag
gttgaagaggaaatcaaccatcggctgaggaaaccaaagccaagacaggagtggcgtgtc
aagaatcaggttcctgtagccgatgatgctgcagccgatgaggcgaagaggttggcaaaa
gggaagagtgttatagcggcaccaattaacatggtctttacattgccagctgaattcggg
atcgatcaggccgatgtcgatgaagtggaagagggatcggctaagttggttctgtcacca
gaacaggcagtattcgagaaacccgaggggacagagaatcggcatcttaaaccattgtat
ataaatggctacgtcaatgggaagccgatgtctaagatgatggtcgatggtggggccgcg
gtgaatttgatgccttatgctacgttcaggaagttgggtaggaacgccgaggatctcatc
aagacaaatatggtgctcaaagactttggtggtaatccatcggaaaccaaaggtgttcta
aatgtggagctgacagtcggcagcaagactattcctaccacgttttttgtcatcgatggg
aagggttcgtacagcttgttgcttggaagggattggattcacgccaattgttgcattcct
tcgactatgcatcaatgcttgattcaatggcaaggcgacaagatagagatcgtgccagcc
gacaggtcagttaatgttgccagtgccgatttagccctttgggagatggatggccttgat
tgtttatctggaaaagtctgggatggagattttctaaaagtgtccgattctgatatacag
ccaatcgaagatggagaacccaagctattactttgagggcgtcgtggagggttcaaatgt
ctacgccaaggatacggtagatgatctcgatgacaagcaaggtcaaggtttcatgtcggc
cgatgagttggaagaaatagacataggtccaggcgatcggccaaggccgacatttattag
caaaaatttgtctccagagtttagaaccaagctgatagagctcctaaaagagtttagaga
ttgcttcgcttgggagtattatgagatgcccggactcagccgatcgattgttgaacatcg
gctacctatcaagccaggggttagaccacgccagcaacctccgaggagatgtaaagccga
tatgctcgaacctgttaaagctgagatcaaacgattgtatgatgctggttttattcgtcc
ctgccgatatgctgaatgggtttctagcatagttccagttattaaaaagaatggcaaggt
cagggtgtgcattgattttcgagatctgaataaagctacaccaaaggacgaatatccaat
gccagtggccgatcagctggttgatgctgcatcagggaacaaaattttgagttttatgga
tgggaacgcaggatataatcagatctttatggctgaggaagatatccataagacagcttt
tagatgccctggtgcaatcggcttatttgaatgggtcgtcatgactttcggcttgaagag
tgctggagcaacatatcaaagggccatgaattatatatatcatgatttaatcggctggtt
ggttgaagtttatattgacgatgtggttgtcaaatctaaagaagtggaggaccacatagc
cgatttaaggaaagttttcgagagaaccagaaaatatggcttgaagatgaatccgacaaa
atgtgcttttggtgtgtcggccggccagtttttgggatttcttgttcatgaaagggggat
cgaggtaacccaaaggagcgttaatgcgatcaagaagattcagcccccggaaaataagac
agagctacaagagatgatcggcaagataaattttgttagaaggtttatttctaatttgtc
cggaaggttggaaccttttacacccttattgaggttaaaagccgatcagcaatttacttg
gggggcagagcagcaaaaggctttggataatattaaggagtatctcagctctcctcctgt
tttgattcctccacagaaaggaataccgtttaggttatatttatcggctggtgagaagtc
aatcggctcggttttgattcaagagttggaagggaaggaacgagttgtattttatctcag
tcgacggctcttggatgctgagactcggtattctcctgtggagaagttatgcttgtgtct
gtatttttcgtgtacaaggttgaggcattatctattatctaatgagtgcactgttatatg
caaagccgacgtagtcaggtacatgctatcggctccaatattaaagggaagagttggaaa
gtggatattttccttgactgagtttgatcttcggtatgaatcaccgaaagcgattaaggg
acaagctatagccgattttattgtagagcatcgtgatgattcaatcggctcggttgagat
agtgccatggactttattctttgatggatcggtatgtactcatggttgtggcatcggctt
agttataatttcccctaggggggcatgtttcgagtttgcttatactattaaaccatatgc
gaccaataatcaagctgagtatgaagcagtgctcaaggggttgcaattactcaaggaagt
tgaagccgataccattgaaatcatgggggattctttgctagtaatcagccaattggcagg
agaatatgaatgcaagaacgatacattgatggtttataatgagaagtgcctggaactaat
gaaagagtttcggctggttactttaaagcatgtatctcgagaacaaaatcttgaagctaa
tgatttagcccaaggggcatcggggtataagccgatgatcaaagatgttaaagttgaaat
tgcagcgatgtcagccgatgattggaggtacgatgtgcatcagtatttgagtaatccatc
tcaatcggcttctaggaaattaagatataaggcattaaagtatacactgttggatgatga
gctttattatcggacgattgatggagtattacttaagtgcttgagtgccgatcaggctaa
ggttgcaatcggcgaagttcatgaagggatctgtggtactcatcaatcggctcacaagat
gaagtggttgcttcggcgtgcagggtacttttggccgacaatgctggaagattgtttcag
atattataaggggtgtcaggattgtcagaagttcggagcaattcagcgagcaccggcgtc
ggctatgaatcctattattaagccatggccgttcagaggttggggaattgatatgatcgg
tatgataaacccaccatcgagtaaaggacataaatttatattggtggcaactgattattt
caccaagtgggtagaggcgattcctttgaagaaagttgattctggggatgctattcaatt
tgttcaggagcatataatctaccgatttggtcttcctcaaactattactacggatcaagg
ttcaatctttgtgtccgatgagtttgttcagtttgccgatagcgtgggtatcaagttgtt
gaattcttcaccttattatgcacaagctaatgggcaagccgaggcgtctaataaaagttt
gatcaaattgattaagcggaaaatttctgattatcctcggcaatggcatactcggttggc
cgaagcattgtggtcttataggatggcttgtcatggatcgattcaagttcctccttacaa
acttgtttatggtcatgaggctgttttgccatgggaggttagaatcggctctcgacgaac
ggagttgcaaaacgatttaacagccgatgagtattacaaccttatggctgatgagaggga
ggatttggttcagtcacgattgcgagcccttgcgaaggttactaaggataaggaacgtgt
tgctcggcattataataagaaagtggtacctaaagatttttcggaaggagaacttgtatg
gaagctgattttgccgattggtactcgtgatagtaaattcggcaagtggtcgccgaattg
ggaaggaccgttccaaattcataaggttgtgtctaagggagcatatatgttgcaagggct
tgatggcgaagtctatgggcgagcgctcaatggcaaatatttgaagaaatattacccaag
tgtttgggttaacgcatgatcggctcatattgccgatgcatgacagccgatgtgtttaca
tcgccttgagatggccgatattgttatatcgcccttagttgtttttcatggtgtaatcgg
ttgtggtttgccgatatacaatggccgatattgttatatcgcccttagttgttatataat
tttatcaatgctcttgacattgtaaaactagggggggcacatatatacaaaatgcagtgc
aaaatttgaaatttcaaagtcatattaatggcacaaaggattgttaagacagtaaagtat
cagaatgtttagccgattacaaaaattctaagtcttattacacaaagattattgagataa
gtatcgctggatggccgatatagccttctgcctaatctgctctacttcttctatggcttg
ggcatcctgagcgtcggttccagggataactttcagagacttggtcagatcagcaacatg
cttgatagccgatttgagtcttgctttctgttcttcaatagactttgggagatcagctag
ctttttgtgctccatatccagctcagcgttgcattcttcaagttgtgctaagagttcaat
cttgcgagcctcgagccgatcaatgttagacttgattgggccttcagatagttgatcaag
cttggacttctcttcatgcacaagttgtcgattagcttggatagtggcctcaatatcctt
gcgttctcgccgttcggccagtcttaacttggctttctccagtttgaattggtgttgctc
aaggtaaacggctggggtaaggatatcggctaactcatctgggattagagcctgaatctc
atgtagccgagccctgattgagccacaatcaaccaccaagctatctagcgatgatgcttc
tagccgatccaagatacttcctagagttttcttcacatcatcagataaaggggctaaggc
tttgcttgtggtatcttcttctccttcatcaagatagtctctgatgtcaaaagagaaaag
atcggctaatacctgcagcgacaatttagaagcagttagaggttaaacagtcatagccga
tctgaatgcttgttgagacaaaaagaaacttactgggatagcaggagcagctggttgttc
ttcttcctcgacgtgatgactccccacagctgaaggggtctggtcacttgatgattgttg
tacaggaggagaaggaggaggggaaggctgaaaggaaacaagtgtcagacagaatcggct
aaaaattaactaatgaaagttaaaactatcttactggtggagctggtttagatgttgttg
cagccgatttcttcttcaccgcagtcttctttttctgcaattataagacttgggaatgat
cggctataagacaaaataattatgaaagggattaaagagagatacttacccttgaaaagt
gaaccggagcagaaggagttggaggggtttgcttaggcgaagccgatggtgttctttcag
tatcgcttacttcggctgcggcctgatcaacttcgtcttcaattatctcttcatccagag
cttgttcaatggatggatctagggtaggcagatcatcggctggcttggttttctttgtct
tcttcttcttagttggggctacgatgcttacagccgacgatctggttttcctctttttgc
cggcatcggctggttctctgatgagcccttgaagaagagctgaggtcttgggggcatcat
agccaataaccggaggagatagcccacctccgttaggaattaaacctggggcatattgga
tgtccttgccactgttgctttgatgaggaggggaggattctgttgtctgcaaatcaaaag
gaggattagttgagattaatcggccaaacagctatttaaatgaaatcaagcaaagttaaa
gacttacttgagggacaacatctggaaagaggtctgtcatatacattgaagctggttggt
ggaataaatgcagcttccattcaccccaccacctgtcaaagtttttgcttctgaatgttg
ccagttctatgttgtcaatactgcccagagggggtccttgaaggttgagcagccgatcca
tcatcagggttgatgaaatttctcctcggcattggatcttgtcggcaaagaataagccga
ttgggagttggcccattccaagttgtctagctgagctcattggatgatagaattcataag
aagcttggatgtttcttccttgatgaatgccaacaggaaggatgcatgggctgattgcag
ctgagaaaatttccctggatgattggtatacttcatggttgatgtcttcgaatctgaagt
ccactgggtgttcaagttctgcagaatcttcataaagaaaccaaactcgagcatcttttt
gaaagccttcatagaagctgcaaaaccaatctttgagcagttcagccgatagttttgccc
cagcatcagttggtgtagaagcgtattctccgtatgatgtgcatctccgatgagtacgct
cttctccatcatcccctacaatcggctctagtcttgggaactcagcttctgatacggatg
gccgattgacaaccttcataactatcaggtttaaccaggtttgtagcagccaccagggtc
cacctgctccaactactgagccgacggctatcttagccgatgcattgttcaacatctggt
atagatagccgaggagaattttgcccaaggggaattgtctctttgtttctagagcttcag
ctagaaattgccagttggttgtggggccgcaacttgatccacagaaaagaaatttttcta
gccacattaacaaaaaagccacatgttcccgaggggtgaccgagccctggcccatatatg
ccgctacatagcctgaccaacctcctatgcttttggtcttgaagtcatattggttctttg
tgttcaagctcatagggttggccgatgaggtgacatccagacctgtgatcatgctgatat
ctatgagagttggagtcatcggcccttgattgaacaaaaaggcattaatggtgtttgacc
agaagtaagaagcagctgccatcaggggttcatctttggccgagtttgctatagtaaggt
caagtgcttggccgattccaatttcatcccagtgaaccctcttgctggctgatacacgtt
tgaaccatgtagtccagctcttttctggtggaactttctctagagacggccaggacttga
aagtattcttccagtgacctagatctgggttggttaatctgaaggggatcctattggttt
caccaataatgaactcggtggggtctggattgccgactgggccaagaaagtagtggtttt
catgcgacagactgggaatcgcaactaggttggagaggtgctacaaatccaaagcgattc
agaggaagagagcaatatgagataggagaagatcgatctgctgctaaagaaggggattta
gccgatgagaacttacctcagcatattcggctgatggcgcaccagatgggctggcggaag
acgacattggtgcgggcggagatctcgtcgaggaggaagtcgcctagaaatcgcctttgc
gccggaggagtcgccggagaagagagagaagaggtttcgcttgagcggtgaaaacggaag
tcacggcgtgagatttctcgggggtaacggttagtatttaaagcgctggaataacggtca
aaagcggcggagtgcgaaacttgctcggagtcggtacacggcaaatccggaacattatcg
aatatcccggacttggggggcatgtgttaacaaccaaatttggtaacatctatgtcagga
aagaagattggatcaaagcgaagtcggaggcggagatcgagttcggaaacagagcaggaa
tcggctggagtccagatcggctacggttaggatcggctgggtctgagtcgggctaagtaa
gccgatacagccgattccgacaatacgacttgtacgcgacatcgggttcaagttaatgta
cttcaagatgattgccacgcacggatagagtcctgggaaggcaattgtatctattaatta
ggatatcttatgtaaattccttatagataaatgtgggcaaaagtctgccgcaaagactta
tggtatcttagagtttgttagagataatagtcgtgtccggtatgggcatatcttgtaatt
ctcgggtataaatagaccccgagccctatgtaatttataacacacacgttcaatacaatt
tcggcgcatcgccaccctttttgctttagttttgtttcgacgagttcttgctttcgggtt
gagctgcatcgatttcgatcttcaacaagaggtaaaattcgttatgacggattgtgttct
taggattagtgcttccatctttatgatactctaatcttgtttatgtaattcgtcgagtta
tcatatatcttacataatctctagcaatatcgccatctaacctactatcggctaacatct
gtatgcagagggcagccgattaggttagatcttgacgttgatctagattatatgagatat
ctaccattctatgaaacttctagcggcttgattgtctagatatcgttcttcttttcatac
ttaatgctgtatcagttgagtttgatctattaagtcgtgcttagaatatcgatctctagc
ctgccttctagttgccgattagaatagcatcggagtttcagccgatcgtatctgatttaa
ctatatttgttctatatgcttcattgacatgttaaatctgccctttatatcaagatattg
ctgtatctaagtatgttaggcctttgtttgatatattatacttgctttaatatcctgata
tagagtagtatcggagtattagccgatacatgctagatctatctgatcggctatgctata
aacatatatagtcttgttattgatatatatttcgatctaagtgatttatactgtctcggc
atggtgaccgatctatcccaatcacttgatttaagtatatatcgatataaggagtatata
tcgttaatatctacagccgatcgagtagatttagttcttctttacttattcatgactgtc
gatcgatacacagatgacatcggctcaaagataaatgatatgtcatcggcatctagccga
tcggctatcatttatagatttaaccacggtttctttgcttctatttcttgttgattacag
gatcaaatcaactggcacgctaacacatccgaaggcgagctttggacctgcactggagtt
aagcagatctcccaggccacgtgttttctgtcaaca
>group_2240.fasta_consensus
acaaactttaacaatttgacactttgcaaaaactaattttacaaataaatcacggccaaa
acttatttcagaaataacctttctttcagcgacaaatcgtatggcactgaactatgacac
gtcagcgccacgtcaactggcactgaatgtcgtgccaccacggatgggaggttgagtcgg
cgtgccaacgtgcattcagcgccgtgctatttaacgctgaagtgtctaagttcggcgctg
aacaaaagagtcatttttaaaataagttttaatcacgattcatttgtgaaattagttttt
gcaaagaatcaaattatcaaaatttatg
>group_2241.fasta_consensus
cataaattttaacaatttgaccctttgtaaaaactaattttacaaataaatcatggctaa
aacttatttcaaaaataaccttttttttcagcgccaaatcgtatggcgctgaattcaaac
acctcagcgtcaaatagtacggcgctgagtgcacgttggcacgccgactcagcctcccat
ccgtggtggcacggtattcaatgatagttgacgtgacgctgaggtgtctaatttcagcgc
catacgatttggcgttgaacaaaagggtcaatttcttaaataacttttggttacggttta
tttgtaaaattagttcttgtaaagggttaaattgttaaaatttgtg
>group_2242.fasta_consensus
ttttgacaatttgaccctttgcgaaaacttatttcgcaaatgaaccgcggccaaaactta
tttaaaaaatgaacactgacctctgcgccgatgctgaatgtcgtgccaccgtggatggga
ggccgactcggcgtgccaacgtgacaaagctcagcgccacctgactcggcgctgagatgg
ctaaggtcagcgccgagttgtttggcgctgtactggctaacttagtcaagcagttaggta
tggcttggtgtagtgccagagctcagtgccaaatatgttggtgctgaagtcggcactgtc
cgtgccaggttatttggcgttgagctgtgcataataggataaaacttatttctttcagac
aaatttggagttgaagtgaacacaacattaagtaatcaatcattcagttcataaccagtg
tgcaaccaaagcaatgttgcgatgtaaaagtcagaacaaagcaaaccatgtagcagtagt
taactagagaacaagtcttagccgtacatcacattcattccattctctatgaactacatg
tcaatcttaacaacaacccttaccaaaccctaaccaaaacttctaaccaaaaccctaacc
aaaccacccattgcaacctaccaaatccctcattccaactaggcttcattaccaatcaat
cctattcccctctaaattaccctctcccactcaattaaccgataaatcaattcaaccctc
atcctttcaaaccctctttcttcaccaaaccaaatcacaaaatgcaaaaagttttggatg
gtttcgagggcattaccttacaccacaatatccaccactaatcccctcccaatccccttg
attccccaaggaatcgaggagtattagggcttgcaggggataggcgctgtcattgtcgct
gtgtgcgtcgcaagaggaagagaaatgagagaggttgcctctcttggccggggcgtgtgg
gcctaaaagactcgaaggtcagcgccaaaccgcctggcgctgaatcctggcacctcagcg
gcgagtcgagtggcactgacctttgacacgtcgaatcaccgagtcagcctcgaatccacg
gtggcaaggcattccgcgccagttgacctggcaccgacctgtgcaagttcagcgccaggt
tatttggcgctgagccaccggtttatttttgaaataagtttttgccacggttcatctgcg
aaattactttttgtaaagggtcaaattgacaaaatttttg
>group_2243.fasta_consensus
caaaaattttcacaatttgaatctttgcaaaaactattttcacaaatgaaccgccgctaa
agcttatttcaaaaataacccttttgttcaggcactgaacttagacacctcagcgccaaa
gcgtggcgctgaatatgcgttggcacgctgacttagtctcccatccgcggtgccattgca
ttcagcgtcagttgatatggcgctgagttgtctaagttcagcgtcaggtgatttaaataa
gttttggcaacaatttatttgtaaaaatagtttttgcaaagggtcaaattgtaaaaaatt
>group_2244.fasta_consensus
cacaaattttgacaatttgaccctttgcaaaaaataattatacaaatgaaccgtagccaa
aacttatttcaaaattacccttttgttcaacgccaaatctcatgacgctgaacttagaca
actcagcgccacgtcaactggcgctgaatgtcgtgccatcgtggatgggagtatgagtcg
gcgtgccaacctgcattcagcgccatgctatttgacgctgaggtgtttgaacaaaagggt
cgtttttaaaataagttttgaccacggttcatttgtataattagtttttgcaaagagtca
aattgtcaaaatttgtg
>group_2245.fasta_consensus
tttgacaatcggacacttttcaaaaactaatttcacaaataaactgtagccaaaacttat
ttcaaaaataattctttttttcaacgccaaatcatatggtgctgaacttagacatatcaa
cgctaaatagcacgtcactgaatgcatgttggcacaccgactcagtctcccatccgtggt
ggcacatcattcagcatcagttgacgtggtgttgaggtatctaagttcaacgccgtatga
tttgacgctgaacaaaagggtaatttttaaaataagttttggccacggttcatttacgaa
attagttttcgaaaagggtcaaattatcaaa
>group_2246.fasta_consensus
tttgataatttgaccctttccgaaatctaattttgcaaatgagccgcggccaaaacttat
tttaaaaatgactcttttgttcaacgccaaatcatatggccttgaacttagacatatcag
cgccaaatagcacagtgctgaatgcacgttagcacgccgactcagcctcccatccgctgt
ggcacagtattcagcgccagttgacgtgatgctgaggtgtctaagttcagcgccatacga
tgtggcgctgaacaaaagggtcattttgaaataagttatggccattgttcatttgt
>group_2247.fasta_consensus
cacaatttttgacaatttgatcatttgaaaaatctaattttataaataaactgtcgtcaa
aacttatttcaaaaatgatcattctgtttagcgccaaatcgtgtgacgctgaatttagac
acctcagcgctacacaacacggcgctgaatgtccgttggcgcgctgactcagccttctat
tcacggtggcacggcattcagcgtcagttgacgttgcgctggaatgtctaaattcagcgc
cacacgatttggtgctgaacagaagggttttgaaataagttttggcgacggttcatttgt
aaaatagttttttcaaatgatcaaattgtcaaaaattatg
>group_2248.fasta_consensus
aaattttcacaacttgaccctttgcaaaaaccatttttacaaatgaaccaccgccaaaac
ttatttcaaaattgacttttcgttgtcagcgccaaatcacctggcgctgaatttagacac
ctcagcgccatgtcaactggcgctgaatgccgtaccaccgtggatgggagactaagtcag
cgtaccaacgtatatttagtgccacgctatttggcgctgaggtgtctaagttcagcgcca
cacgatttggcgctgaacaaaagggttgtttttaaaataagttttagctgcggtttattt
gtaaaaatagtttttgcaaaggtcaaattgtgaaaatttttg
>group_2249.fasta_consensus
cacaaattttgacaatttgaccatttgaacaaactaatttcacaaataaaccaccaccaa
aacttattttaaaaatgaacctttttttcagtgccaaatcatctggcgctgaacttaaac
accacaacaccacgttaactggtactgagtgccgtgccaccgcagatgggaggctaagtc
agcgtgccaatacatattcagcgccacgctagttggcgctgaggtgtctaaattcagtgc
cacacgatttggcgctaaacaaaagggtcattttttaaataagttttggcggcggttcat
ttgtaaaaatagtttttgtaaatggtcaaattgttaaaatttat
>group_225.fasta_consensus
ggaggaggctgccccccaatgccacgtggccctcccccgagggggatcgggcccgaggta
gggcggcggccactccctggccgagactagagggagaaggctgccccaggcgccacgtgg
ccctcccccgaggggggatcgggcccgaggtcgggcggcgaccgccccctcccgtgacta
ggggtcgggctcccccgaccccctctctaggtcaccacgtacggtgggttaggtgtccgc
ctccaggtgcccacctacccgcattaatggcgacccgagcggtcgcgccacgccgcattt
aatgcggtgtgcagtgcactcaaccggtctgtgaccggtcgaatgaccgatgggacccag
gatgtcaggcgcaccatcgcgtgtgtcaggcgacgtgcagcccgacatatcccatcaaat
aatgatggtgagaggttctcatcctcttatcccagccggagtcggtcctcccgctctggt
caaagcaaggctcccgtttcccggtgtaataggagcccagaagtcttcacccattaaatg
gtgactgacaggggcaccccccgtgtcaggcggcaagatttgacaggccccatcatcaag
acgacgtgcgcttggcttcccaagtcaagagacaagacatgcatttaatgcaaagattat
aatacttctccaccggagctaggttaggttgttgggcccatgtggtaaccccttgaggta
taaaaggaggtccaggcctagtggtggagggaggggacttccgagcgaactggcgcttga
gtctcgcaaccccaggcacttgtgttctacactcgaccatatcccaaacacaggagtagg
gtattacgcttcttagcggcccgaacctgtataaaccccttttgtctcatcgtctttggg
ggattgaaccccctcaagatcacacagcttcgctcaccgaatcctcgaatctcacccgct
gcccccggccgaactcacaaaggggggcctcacggttccctggtggaggagttcattctc
cgacatctggcgcgccaggtagggggcgcgttcgtgatttttgaggttctttcgagcgcc
ggcgcgatgagcgtcgcgccgccaatgcgggggaaggcgcagcctcctcaggagtgccgc
gccaccccaggcagggggctaggccccccacatcctcaccggaaaaggctagcggccagg
cctttgtggcgagtcttcggaatgtccgatggcccccaaagttccggcccagcctcaccg
agaagtacgacggtggcgtcaacccctccgagtccctccagatctgcacgacgatcatag
aggcggcggggggtgatgaccaggtcatggcgagcttcttccccatggccctcaggggcc
aagcgcggggttggctcatgaacctgctgcctgcctcggtctactcctgggaggactctt
gcagttgagctccgggtgccgtcgaagcccgggaccccctgtgctggctcttccgtagcg
gctagctttggtcccgccggctggctatggtgcccggcccggctcaactaatcgtccttt
caagcttcaagtattttcaatttttcaattcatcagcttaatacagcttgaagtcttata
tttattttcccccgttcttttctcatggccctgtgacgctcgcgtgttgcgcatttgttt
gctccctcggtggtaagagcccaacctctctcccatctacatgaacgtttcctcgctaag
tgtgggggctaagttttctagccctattccagccttaagttgagcgccgggtgccgtcga
agccagggaccccctgtgctggctcttccgtagcggctagctttggtcccgccggctggc
tacggtgctcggcctggctcaactgtggacggggatcgctggctctagagtttttcggct
ctcacactcgtgcaaaagtagtcgtccgtgtagaagggagagatattggaaggaggccac
cgaaaggaaagagcaaacagaatgtgtagcgtggggacacaggctcgtgggaacctgacc
tcgtttgctaagtgatcacaggcttcccaagatggttcggaacccatggtgggaggccct
cttcgagctaaaggtttgaaaggtcgcgacatgcaagcaaggtttgtgtttgcttcattc
atacaagcaattctttgctataagtgtggggctacgattcctagctctatcctagccctg
cgtcgagctctgggcgccgtcgacgtctggggccccctgtgctggctcttccgtagcggc
tggctttggccccgccggctggctacagcgcccagcttggcttgatcgtgggtgaagatt
gttggctatggaaaatttagtcctcgcactcgcgcgaagataatcgtttgcatagaatta
ttattgcttatatttatctctcgcccatctcttcctcgcggtcccgcggtacccatgtgt
cgcgcgctggcttgcctcccttggtaacaaaaagtttgtattcgcttcatctattcaaat
gattctttgctaaaagtgtgggggctacgattcctagctctatcctagccctgcgtcgag
ctctggtcgccgtcgacgcccggggccccctgtgctggctcttccgtagcagctagcttt
ggccccgccggctggctacggcgcccagcctggcttgatcacgggtaaagattgctggct
atgggaagttcagtcctcacactcacgcgaaaataatcgtttgaatagatgaagtagaac
accaacagaggttaacaaaaggcaggggcaagcgaggtacgcggcgtaaggtcacgggcc
cgagagaatctaacaacgtttgctgagtatatacaggaaataagttcacggcctaaggta
cgtgctaaactcccgagcccacagcgcttcggaaaccgggaggaaagtgagaagttaagg
caacgtatgaacgtgactaaactcccaccgcccaactcccagaatgataggatagaagat
cgggcccacatgtcaactgactagaagattggcgtcaaccctgaccacctgggaaaggtt
ttggtcagggctaacgccgggggctactgtcggtgatatgggcccgggggtatcatgttt
agagggaggaggctgccccccaatgccacgtggccctcccccgaggggagtcaggcccga
gg
>group_2250.fasta_consensus
aattttgacaatttgaccatttgaaaaaattaattttacaaataaaccgtcgccaaaatt
tatttcaaaaataaaccttctgttcagcgccaaatcacctggcgctgaacttagacatct
cagcgccacgtcaactgacgttgaatgccgtgccaccgcggataagagactaaatcagag
tgccaacgcatagccatatttagcgctgaggtgtctaagttcagcaccagttaatttggc
gctgacaaaaatgttatttttgaaataagttttggcgacggttcatttgtaaaattagtt
ttttttaaagggtaaaattatcaaaatt
>group_2251.fasta_consensus
cacaaattttgacaatttaaccctttaaaaaatctaattttacaaatgaatcctcatcaa
aacttatttaaaaaataacccttttgttcagcgtcaaatcgtgtggcgctgaatttagac
acctcaacacaaatagcacggcattgaatgtccgttggcacgttgactcaaccttccatc
cacggtggcatggcattcagcgccagttgacgtggtgctgaggtgtctaagttcagcgcc
acacgatttggcgctgaactgaaggatcatttttgaaataagttttggcgatggtttatt
tgtaaaattagttttttcaaagggttgaattgtcaaaatttgtg
>group_2252.fasta_consensus
tttcagaaatcacccttttgttcagcgccaaatcgtatggtgctgaacttagagacctta
gcgccaggtcaactggcgttgaatgccgtgccaccatggatgagaggctgagtcggcgta
ccaacgtacattcagcaccgtgctatttggcgctgaggtgtctaagttcagcgccatacg
atttggcactgaacaaaagggtcctttctgaaataagttttggccgcagttaatttgtaa
aattagtttttagaaagggtcaaattgtcaaaatttgtg
>group_2253.fasta_consensus
aattttgacaatttgactctttaaaaaactaattttacaaatgaaccgccgcctatttca
aaagtaacctttttttcaacaccaaatgatgtggcgctgaacttaaacacctcagcgcca
catcacctggtgctgaatgccgtgctaccgtggatggaaggctgagtcagcgtgccaacg
tatattcagcgtcgtgctatttggcgttgatgtgtctaaattcagcgccacacgatttgg
tgctgaacagaagggtcacttttaaaataagttttggcagcggtttatttgtaaaattag
tttttgcaaaaggtcaaattgtcaaaatt
>group_2254.fasta_consensus
tcagtgccaaatacaatggcgctgagcttagccacctcagcgccgagtcgggtggcgctg
aactttgacacgtcggcacactgagtcggcgtgccatccacggtggcacgacattcagtg
ccggttgacctggcactgaggtggctaagctcagtgccgaagcatttggcgctgaacctc
tggtttatttttgaaataagttttgtgcgcggtttatttgcgaaataagttttctgaaag
ggtcaaattgtca
>group_2255.fasta_consensus
aattttgataatttgaccctttgcaaaaactaattatacaaatgaatcatggcgaaaact
tattttaaaaatgatccttttattcaacgccaaattgtatggcgctgaacttagacacct
cagcgccaactagcgtgacgctgaatgcacgttggcacaccgactcaaactcccatccgc
ggtggcacggcatacagcgccagttgacgtggcgctgaggtgtctaaattcagcgccata
cgatttggcgctgaacaaaagggtcatttttgaaataagttttggtcacggttcatttgt
ataattagtttttgtaaagagtcaaattgtcaaaatttgtg
>group_2256.fasta_consensus
cacaatttttgataatttgaccctttgcaaaaactaattttacaaatgaaccgccgccaa
aacttttttaaaaaatgacccttttgttcagtgccaaatcgtgtggcgctgaacttagac
acctcagcgccaaatagcatggcgctgaatgtacgttggcacactaactcagccttccat
ccgcgttggcacagcattcagcgccagttgacgtggcgctgaagtgtctaagttcagctc
catagaattatttggcgttgaaaaaatggtcattttttaaataagttttggcgaaggttc
atttgtaaaattagttttttcaaaaggtcaaattgtcaaaatttgtg
>group_2257.fasta_consensus
cacgaaatttgacaatttgacccttttcgaaaactaatttcacaaatgaatcgtggccaa
aacttatttcaaaaatgaccttttttttcaacgccaaatcgtatggcgctgaatttagac
atatcagcaccgaatagcacgacgctgaatgcacgttggtacgccgactcagcctcccat
ccacggtggcacagcattcagcgctagttgacatagtgctgagtcgtctaagttcagcgc
tatacgatttgacgctgaacaaaatggtcatttttgaaataagttttggctatggtttat
ttgtgaaattagtttcggaaggggtcaaattgtcaaattttgtg
>group_2258.fasta_consensus
cacaaattttgacgatttgactctttgaaaaaactaattttacaaatgaaccgccaccaa
aacttatttcaaaaatgatccttttttcagcgtcaaatcgtgtggcgctgaacttagaca
cctcagcgccacgtcaactagcgctgaataccgtgccaccgtggataggaggttaagtca
gcgtgccaatgtacatttcagcgccatgctatttggcgttgaatgccgtgccaccacgga
tgggaggttaagtcagcgtgccaacgcaagttcagcgccacacgatttgacgctgaacaa
aagggtcagttttaaaataagttttggcgacgatttatttataaaaatagtttttacaaa
gggtcaaattgtcaaaatttgt
>group_2259.fasta_consensus
cacaaatttttgacaatttaacccttttcgaaaactaattttacaaataaatcgtgccca
aacttatttaaaaaatgacgcttttgttcagcgtcaaatcgtatggcgctgaaattagac
acctcaacgccaaatagaacgacgctgaatgcacgttggcacgccgactcagtctctcgt
ccgcggtgacacgatattctgcgccaattgacgtagcactgaggtgtctaagtttagcga
catacgatttgacgctaaacaaaaagtgtcatttttaaaataagttttggccacgattca
tttgtaaaattagtttttggaaagagtcaaattgtcaaaatttgtg
>group_226.fasta_consensus
ttgtgaaaccatgtgtggttatagttcttttgtgatgggaaattgacaagtaccggatgt
gcaagaagtgtgtgtgtggactaacgttggtcaggttgcgacatctgtgccaagacaacg
gttgtttggttcatgtgtgtgcaggtgatcggggtcgatcttggtcaacggcggatcggg
actagactcagggaggagttgaggtccaaagcgatcaaggatgccgggtgacaagattgg
acacaaggttgcacacggtggacgaacaccgtgtgaaaaggtctttgcaacaggcttcac
aaggccaagtgtgcaagcatcggattcgcgaagaaatcagaagggactgtgcaagtgcat
tgctgctacagtacttgctgtaggtagcatacatgcatgtacacgtactgtacttgtgca
aggaggagcttgcactgtactggttgctactagcatggctcggtggaaaagtcaagctag
ctagctgtgcatgtgcgctgtgattggttggcagggaggccaagccaatccagccgttcc
acgtggcccaagatggtgaatggctcggctcggcaggcctgcatcgtccaagcagcgacg
gcccaagacggcggcccatggcgcatgggctcaggaggtgcaggcagcttgcatgcgcaa
ggacgcgcgcggaaaaaccgtacgcggcaacccccgtttcgcgtgactcgatcggaggcg
ggtgcaggagcgcgggacccacacgcgattttgcaagcgcgcgcgggagcggctcagcgg
gacgcgtggcggcttcgggctggttgggcgctggcgagcgcgcgctgaggaaaaggagac
ggaacgcgcacgacgcggctgggcaacgtggcaagtttggattcgtcaagacggagagca
cgcggattcatcagcaagaagaccatgtgagggttcggatcgatgaggtggcaatcatct
ggagcttttcctttgagtagaaggaacaatggatggaccagatctgttctgagttagggt
ttcgccctaggggtatttgagacaatgtcttaggggtcttaggctataaatagagagatg
gatgcaagggtggaggttgctccttttggtaatcattttgagatgctcggtgagagagtt
tccgtgtgagtttggagtgtgtttgcccgagaggcttttgtattaggattagtttggagt
gtgtttgtccgagagattttaagtttgtgttaatgttcctctgaaggtgtatgtttgctc
ctagttgagcggttattttgcatcacctataaatgaaatgatttgaaggatttcattttt
gccttgtccatttaaattccgcaatttaaattccgcttgcaatttgaactttgcgatgat
gagttttgctctctctttctcacctcacttctagtttcgggaattccttttctcttcctc
ctctagtttcgggaattccttttctcttctttttctctcttcttttctagatccggcttc
tctaatagccgcgattctagtaaggattttgagaaatccggcttgatgagtattttcggg
ggcaagatttgaattgctatattcacccccccctctatagctgttcttggtctttcaatt
ggtatcagagcccggttaagttcgttgtaacctaaccgtggcaacgaacgcagctatgga
ggaaaaatactctgcgaaaccatttgttttcgatggacacaattttgtcatttggaaggc
acgaatggaggcctacctccagtcgcaagggcataatgtgtggaataaggttaaatctcc
ttatactgtgcccgatgatgctgacatcacgcctgcaaatatggctcaggttgattttaa
ttatcgtgcaagaaatgcaatcattggtggaatttcttctggtgaatttaatcgtgttca
acaccacaagtccgctcatgacatgtggactgctctgtgcaatttccatgagggaaacaa
tgatattcaattggttcgtcagaatcaatttcataaagaatatcaaagatttgagatgca
cccaggagagtccattgattcttatttcaaacgttttggagaaattatttcgaagttgag
atctgttggaaaagaattttctgataatgataatgctcgccatcttttgaattgtcttga
ttatggtgtttgggaaatgaaagttacttccatcacagagagtgcacctctgagtgacct
taccatggacaagctttactcaaagctaaaaacccatgagatggatgttttccatcggaa
aggcctcaaacactcgatggctttggtagctgatccctctggtagtacttcttctaatga
ctcagcctttgtgtatggtggcttctctcttgccgctttacactcagtcactgaggagca
attagagaagatccctgaagatgatcttgctctttttgctagaaaattctcaagagctta
caaaaatgtgagagatagaaaaagaggaaaaaccaatgaaccatttgtgtgttttgagtg
tggagagcctaaccacaaaagagtgaattgtcccaagttgaagaagaagagtgacaagac
gaccaagaagcccgagggacaagggcgaaaggggaagaaggatttgatgaagaaggcgat
ccacaaggtcttggcggctcttgaggaggtgcagcttagcgacatcgactccgacgacga
tgatcaagaaaagggggacaaggacttctccgggatgtgctgtctcgccaacaacgagga
cttcatcaacctgtgtctcatggcgcttgaggataaggatgactcatcggagcatcctga
ggtatgtcttgatgatatcccttccttggatggttctctttgtgatgattcttgctcaga
taatgactctgttgatgatgaactaagcaaagaaagaatggcacacttgatgattgaaat
tagtgataagtataggtcttctaagtataaaattgagaaactaaaatctgaaaatgatgg
aatggcgctagaaattgctaggcttcgatccatgattcctgaggaggatacctgttctac
ttgtgcttcatatctttctgaaattaatctcctcaaggataagttgaaatcatgtgcttt
aggagctgggaatccttctagtgctagtgctgcttgctctacttgctatgaaatgaaagt
tgatatgggtttgcttgagatggaattgaaagaactaaaagaaaaatttgttcatgatag
gattggtaggtgtgaaaattgtcccattctcactagtgacaatgatgaattaagacaaca
agttgccatgcttaggaccaagaatgatttgttagaatcttttgctactaaggaacctat
tcattcttcatgtgctaattgtgctatcctggaaactgaactaaaagatgctaaaactgt
cattgattctatcaaatctattgattcttgttcttcatgcatttctctgaaagttgatct
tgagtctgctaagaaagagaactcatacctacaacaatctttagagaggtttgctcaagg
aaagaaaaagttgaacatgatcctagaccaatccaaagtgtccataaacaatcaaggtat
aggctatgattttgctgagtctttgaggataggtacccatgagattttaggtgtcacaga
tgggatgatagaactagctcaaaaacctataaccttcaagtctgcaggtttcattggaaa
cactagttctagtacacccaaaacctcagaaccaaagatggtacctatgactagcaagtc
taagcctgtagagttacctagacccaaaaatccaaaacaagttgagcacaagcaaaacca
gagacaaaccaagcctgtagagaaaaccaagtatgagtgcacctattgtgggaaagctgg
tcatttggtaggtttctgctttagaaaggctagaaaagagcgacaagaacgtcttaggac
tagaagagctactagagtccctgagaggttcgagtgtgcgtgtcattgtcgttcaagtgg
tgtatctcgctttcctcgccgagatgtgcaccctcgacgtgacctagcagggttggggca
aaacagacatggtcatcttgcatataattctgctcataacactaaagatgcttgtacttc
tcgcatgattcagtactggattcctaagtcatttttcactaaccccagtactgaatcatc
gagatctgctgtgtctttcttgtaggattttggagtagggagaagtaattcttggcttgt
ggactccggttgctcacgccacatgaccggtgaagccaagtggtttacttctctcactcg
tgcatccagtgatgagaccatcacttttggggatgcgagcagtggacgcgtgatggctaa
aggaacaatcaaggtcaatgacaaattcatgctgaaagatgtggcactagtaagtaagct
taagtacaatttgctctctgtttcacaactctgtgatgaaaatctggaagttcgtttcaa
aaaggacaggtctcgagttcttgatgcttctgaatctcctgtttttgacatttctcgagt
tggtcgagttttctttgctaacttcgactcttctgctcctggtccttctcgttgtctcat
tgcctcagagaatagggatttgtttttctggcatcgacgtcttggtcatattggctttga
ccacttgtctcgcattagtggtatggatttgattcggggtttgcctaagttgaaagttcc
gaaagatcttgtgtgtgcaccatgtcgtcatgggaaaatgacatcttcttcccacaagcc
tgttacaatggttatgacagatggaccgggacaactgcttcacatggatacggttggtcc
tgctcgggtccagtcagttggggggaagtggtatgtcttggttgttgtggatgatttctc
tcgctactcttgggtctattttcttgaatcaaaggaggaaacatttggcttctttcagtc
tcttgctcgtagtttggctttggagtttcctggtgctcttcgagccattcgcagtgataa
tggctctgaattcaaaaattctgcatttgaatctttctgtgattcttctggagtcgaaca
ccagttttcttcgccatatgtcccacaacagaatggggtggttgagaggaagaaccgcac
ccttgtggagatggcacgaactatgcttgatgagtttacgactccaagaaaattctggac
tgaagctatttctgctgcttgttttatctccaatcgtgtgtttttgagaactatcttgca
caagacgccatatgagctcagatttggtcgtcgaccaaaagtttcacatctcagggtctt
cggttgcaaatgctttgttcttaaatctggaaatttggacaagtttgaatctcgatcatt
ggatggcattttccttggctatgctactcattctcgggcttatcgagtttatgttctttc
aaccaacaaaattgtggagacttgtgaagtcacttttgatgaggctagcccaggagctag
accagaaatttcaggtgttccagatgaaagcatctttgtggatgaggattcagatgatga
tgacgatgattctattcctccacctctagacagtacaccaccagtgcaagaaaccggttc
tccttcgactacatcaccttcaggagatgcaccaactacatcatcttcagcagctgagga
gattgatggtggcacatcaggaccgacagctccccgacacatccagaaccgacatccgcc
tgactcgatgatcggaggcctgggtgaaagggtaactagaaatcggtcttatgaacttgt
caattcagcttttgttgcctcttttgagcccaaaaatgtttgtcatgctttatctgatga
gaattgggttaatgccatgcatgaagagttagaaaattttgaaagaaacaaagtttggtc
tttggtagaacctcccttgggttttaatgtgattggaacaaaatgggttttcaaaaacaa
actaggtgaagatggttcaattgttcgaaacaaagccagactggttgcacagggtttcac
ccaagttgagggcttggactttgaagaaacttttgcaccagttgctagattagaagctat
tcgaattcttttggcttttgctgcttcaaaaggtttcaagctttttcaaatggatgtgaa
aagtgcttttctgaatggagttattgaggaagaggtctatgtcaaacaacctcctggttt
tgaaaatccaaaatttccaaatcatgtgttcaaacttgaaaaagctctttatggtttaaa
acaagctcccagagcctggtatgaaagattgaaaacctttttgcttcaaaatggttttga
aatgggggctgttgataaaactctttttactcttcatagtggtattgattttcttcttgt
ccagatatatgttgatgacatcatatttggtggctcctctcatgcacttgttgcccagtt
ttctgatgtgatgagcagggaatttgaaatgagcatgatgggagagctgactttcttcct
tggacttcaaatcaagcaaaccaaggaaggaatctttgtacatcagaccaagtactccaa
agagctcctgaagaagttcgacatggccgactgcaagccaatcgccactcccatggcaac
tacttcatcgcttggtcctgatgaggacggtgaagaagttgaccagcgcgagtacagaag
catgatcggctccctcctctacctgactgcgtcaaggccggacatccacttctccgtgtg
cctgtgcgcgaggtttcaggcttctccaagaacatcacatcgccaagcagtcaagcgcat
gttccgctacatcaagtctacacttgagtacggtatttggtactcctgctcttctgccct
ttcagttcgagctttttcagatgctgattttgctgggtgtaagattgatcgcaaaagtac
ttctggcacttgtcattttcttggcacttctttggtctcttggtcctctcgtaagcagtc
ttctgttgctcaatcaacagctgaggctgagtacgtagctgctgctagtgcatgtagtca
agttctttggatgatttcaactctgaaagattatggtctgtctttctctggtgttcctct
gctttgtgataatacaagtgcaatcaatattgcaaaaaatccagttcaacactccaggac
caagcacattgagatacggtaccactttctccgagacaatgttgagaaaggtaccattgt
gctagaatttgttgaatctgaaaaacaattggcagacatttttacaaaaccacttgatcg
ctctcgttttgagttcttgcggagtgagttaggggtgatccacccctatggcttgatttg
agggggagttgtttttcttttgcatgcatttgtaacatattgcatcatgtttactttatg
cattgtattatacactcttcaattgagctttgcttgttatctcttggtcatcactatgct
atggatgtatcactcttatgctagtttgatctcttgtctagctttcatttgcttaagtag
cttgtgtgatcatgttatgctgttcaagcgtgttgaaacctgcttaaattaactattcat
ttgaactcaatcaatgtgcaatgcttgctctagaagtttgtttaaattgaagtatccttc
tcatactcatgccatgtttacattcttttcgcaataactgtcagtacatgcttatgaatg
ctcatgcttatgcgtccatactttgtatcaatcatgctttacaagttttatctctgtttt
tgtccgggctactgagtgcgtttacgcatgagtagtgccgaagatagcactgagacagcc
tgtaatgggaactctagctggaaaacttgattgaggtcagacggcagtgtttggcacaac
catcacttgctgactgataagatcaggtggaccgtcgtgattgtgctattgtctttaaag
aaattaaaaaaaaatcataaaaataaaagtcatgagaaaagattaaaagctcatgttcta
tgctttgttatcatgttgatactctttatgaactgggcattagcacattagcatgggttc
attgctttgtttatgtaaatcttgcatgattatgagctggtttgcttccttttaagcttc
ttctagaaatagctttgcacactaaatcactaattcacttgaaagctttttgcttgctgg
cgatactaacttgatattcatgacttgtttcatacttcttatgcacatgcttagctaggc
ttgagcacatgcttgtatctgtgtgatccatgtctaccttttgatgcctttagataactc
tcaaagctctcaaaacctaaaatttgcaagtttcatctcatttttatcttgcatttttgt
ctcttttgatcttgatggcatcattgacaaagggggagagaaatttgcacttattgaaaa
ttaaaacttgctttaaatcttggtgaaagggggagtttggcacatagggggagcattctt
gcatttgcatttgcatcccttttttcttcttgtcacttggtcttgatttttcgcgatttc
aaaatgaccaaagttcgcttttgcaaaatggtttgctttgtgaatcaaaaatcaaatttt
caaaattttgcttgagattgtcaatgttcccatcaagggggagattgtgaaaccatgtgt
ggttatagttcttttgtgatgggaaattgacaagtaccggatgtgcaagaagtgtgtgtg
tggactaacgttggtcaggttgcgacatctgtgccaagacaacggttgtttggttcatgt
gtgtgcaggtgatcggggtcgatcttggtcaacggcggatcgggactagactcagggagg
agttgaggtccaaagcgatcaaggatgccgggtgacaagattggacacaaggttgcacac
ggtggacgaacaccgtgtgaaaaggtctttgcaacaggcttcacaaggccaagtgtgcaa
gcatcggattcgcgaagaaatcagaagggactgtgcaagtgcattgctgctacagtactt
gctgtaggtagcatacatgcatgtacacgtactgtacttgtgcaaggaggagcttgcact
gtactggttgctactagcatggctcggtggaaaagtcaagctagctagctgtgcatgtgc
gctgtgattggttggcagggaggccaagccaatccagccgttccacgtggcccaagatgg
tgaatggctcggctcggcaggcctgcatcgtccaagcagcgacggcccaagacggcggcc
catggcgcatgggctcaggaggtgcaggcagcttgcatgcgcaaggacgcgcgcggaaaa
accgtacgcggcaacccccgtttcgcgtgactcgatcggaggcgggtgcaggagcgcggg
acccacacgcgattttgcaagcgcgcgcgggagcggctcagcgggacgcgtggcggcttc
gggctggttgggcgctggcgagcgcgcgctgaggaaaaggagacggaacgcgcacgacgc
ggctgggcaacgtggcaagtttggattcgtcaagacggagagcacgcggattcatcagca
agaagaccatgtgagggttcggatcgatgaggtggcaatcatctggagcttttcctttga
gtagaaggaacaatggatggaccagatctgttctgagttagggtttcgccctaggggtat
ttgagacaatgtcttaggggtcttaggctataaatagagagatggatgcaagggtggagg
ttgctccttttggtaatcattttgagatgctcggtgagagagtttccgtgtgagtttgga
gtgtgtttgcccgagaggcttttgtattaggattagtttggagtgtgtttgtccgagaga
ttttaagtttgtgttaatgttcctctgaaggtgtatgtttgctcctagttgagcggttat
tttgcatcacctataaatgaaatgatttgaaggatttcatttttgccttgtccatttaaa
ttccgcaatttaaattccgcttgcaatttgaactttgcgatgatgagttttgctctctct
ttctcacctcacttctagtttcgggaattccttttctcttcctcctctagtttcgggaat
tccttttctcttctttttctctcttcttttctagatccggcttctctaatagccgcgatt
ctagtaaggattttgagaaatccggcttgatgagtattttcgggggcaagatttgaattg
ctatattcacccccccccctctatagctgttcttggtctttca
>group_2260.fasta_consensus
aattttgacaatttaaccctttgcaaaaactaattttacaaatgaaccatcgccaaaact
tattttaaaagtgaccctttttttcagcgccaaatcgagcgctgaacttagacacctcag
cgccacgtcacctggcgttgaatgccgtgccaccgtggatgaaaggctgagtcatcgtgc
caacgtacattcagctctgtgctatttggcgttgaggtgtctaaattcagcgtcacacga
tttgacgctgaacaaaagggttattttttaaataagttttagcaagtttttgcaaagtgg
tcaaattgtcaaaat
>group_2261.fasta_consensus
cacaaattgtcacaccctttgcaaaaactatttttacaaataaaccgctgccaaaactta
tttcaaatctgaccctttttctcaacgccaaatcatgtggcgctgaacttagacacctca
gcgccacatcagctggcgctgaatgccgtgtacggcagatgggagactaagtcagcatgc
caacgtacattcagcgccatgctatttggcgttgaggtgtctaagttcagcgccacatga
tttagcgttgagcaaaagggtcaaatttgaaataagttttggcaacggttcatttgtaaa
aatagtttttgcaaagggtcaaattgtcaaaatttgtg
>group_2262.fasta_consensus
cacaaatttagacaatttgaccctttgtaaaactaattatacaaataaatcgtggctaaa
acttatttaaaaaatgacccttttgttcagcgtcaaatcccatgacactgaagttagata
cctcagtgccaaataacgtggcgctgaatgtgagttggcacgccaactcagacttctatc
cacagtggcacgacattcagcgccagttgatgtggcgccgaggtgtttaagtttagcgcc
atgggatttagcgctgaaaagggttatttttgaaatatgttttggccacggttcatttg
>group_2263.fasta_consensus
cacaaaatttgacaatttgactctttgcaaaaactaattttacaaatgaatcgtggccaa
aacttattttaaaaatggcctttttgttcagcaccaaatcgtatggcattgaacttagac
acctcagcaccaaatagcacggcgctgaatgtacgttggcacgccgactcagcctcccat
ccgcggtgacacggtattctacaccagttaacgtgacgctgaggtgtctaagttcagcac
catacgatttggcgctaaacaaaagggtcatttctgaaataagttgtggccacgattcat
ttgtaaaattagtttttgcaaagggtcaaattgtcaaaaatttgtg
>group_2264.fasta_consensus
cacaaatttttgacaattcgaccctttacaaaaactatttttacaaatgaacagtggcca
aaacttattttaaaaaataacctttttgttcagcgccaaatcgtatgtcgctgaatttag
acacctcagcgtcaaatagcatggcgctgaatgcacgttagcacgtcaactcagcctccc
atctgcggtggcacggcattcaacgccagtcgacatggcgctgaggtgtctaagttcagc
gccatacgatttagcgctgaacaaaagggtcatttctgatataagttttggccgcggttt
atatgtaaaattagttttcgtaaagggtcaaattatcaaaattcg
>group_2265.fasta_consensus
cactaattttgacaatttgatcctttataaaaactaattttataaataaatcgccgtcac
cgtagatggtaggctgaatcagcgtgccaacgtacattcagcgtcacgctgtttggcgcc
gaggtgtctaaattcagcgtccatatgatttaatgctgaacaaaatggtcattttgaaat
aagttttgatgacggtttatttgtaaaattagtttttgtaaatggtcgaattgtcaaaat
t
>group_2266.fasta_consensus
acaaattttaacagtttgaccttttgtaaaaactaattttataaataaatcacgacaaaa
acttatttcataaatgatccttttgttcagcgtcaaatcgtatagcactgaacttagaaa
cctcagcgccacgtcaactggtgttaaatgccatgctactgcggatgggagactgagttg
gcgtgccgacgtgcattcagcgccatgctatttggcgctgaggtgtctaagttcagcacc
atacgatttagcgctgaacaaaagggtcatttttaaaataagttttggccacgattcatt
tataaaattagtttctgtaaagggtcaaattgtcaaaatttgtg
>group_2267.fasta_consensus
cttatttcagaaatgatcattttgttcagcgccaaatcgtatggcgctgaatttagacac
ctcagcgtcacgtcaactggcgctgaatgccatgccactgcgaatggaaggctgagttgg
catgccaacatgcattcagcgccgtgctatttggcgctgaggtgtttggcgctgaacaaa
agggttatttttaaaataagttttagccatggttcatttgtaaaaattagtttttgtaaa
gaggcatattgttaaaatttgtg
>group_2268.fasta_consensus
cacaaattttgacaatttgattctttgaaaaaactaattttacaaatgaatcgtcgccaa
aacttatttgaaaatgacctttttttttcaacgccaaatcatgtggcactgaatttagac
gcctcagcgccacgtcaactgacgctgaataccgtgtcaccacagatgggaggttaagtt
agcatgttatcatacattcagcgtcatgctatttgacgctgaacaaaaggtcaaaataag
ttttggcagtgattatttgtaaaaatagtttttgcgaagtgtcaaattgtctaaatttgt
g
>group_2269.fasta_consensus
aaatttgactatttgaccctttttgaaaactaattttacaaatgaaccgcggccaaaact
tatttgaaaaacgacccttttgtttagcgccaaatcgtatggtttagcactgtaccattt
ggtgttgaacaaaagagtcatttttgaaataagttttggccacgtttcatttgcgaaatt
agatttcggaaagggtcaaattgtcaaattttgtg
>group_227.fasta_consensus
tgtagacccccaattttgggaatcggaaatcttctgtgtttatccgtatcaatccctgga
tcagtagttggtacacacattcatagttggatcacaacatatcacgaatgaatttaggct
aaaagagttaaatacttacattagggccaggtaggccaacaactatcagagaacaacagc
ggaagacaaaataatataagggcccggttaacatgccacaggcagtcgactggggaacga
gacctagaacaagaccgcactccgatcatcttgttagatacgcaagcgtaccgacaaggg
cttctcttcaacactctcctaaaagatatatgaatagcaagggtgagtaccaaccgtact
caggaagccaccacaacaacaatgcatatgatagagggtatttcaaggaatggcttcagg
ttcttttgcataaagctaattttacaattcttttcacaagcctaaaacctagtatagact
gatcaaattttagtaccagtgttcactttaaacaacgacggttctgtccaccatccattg
tgatcccaaggatagcttcccgccattgaatcgtcatggttttctgaggatgtccacctt
ccctcctctcgggatgtggctccatcagcataaaattcatcatgcaatatcccatccccc
cacaagttaagaatttagagtctagccaagtgtaatacatgtcccggtgctcaataaccg
cgagcacggctattcgaatagatttggtttactcacactgcagtggatgtacactttacc
cgcactccgcgactgcccaacacatgagcctcgtcccaacacatgagacgcatcacggca
aagcttttcgataacctcgcattggcagtacccgctccatgaacttaaatcctcatgcac
tctaggcgtccatgtttctagcagtgagaggagttctggcgctcccgggaaagagaagtc
acgcatattaaattatggttcaagttaagttctctctcttacacactcatggcagtccta
ccaatggcgacaccgatgtagggcacgcttctcggccctacctcaacggctgtcccatcg
tagcgcacctgcctcactcaggggtgaaccatctatgctgggatactgcctccgctcggc
tatctaatccgctaggtctatacccattcgagaagtacggttgtacgggggtcgtttcat
gcttaacttcatggctcggtccttaattgactggggacggtactagccttttccagatac
cacccaaatcctccgtccaccccagtcgaaaacagttgttttaattttatttctcctttc
acaaatcatgtcatcaacatcatggcaatgtggcgctcatgtctccacatgccgcatctc
aattaccttcccaaaggtaattgcccaagcatatagcatttgataaatatgagtatgtat
gattctagaatagcattcctaagcaattgtcatagttgactagggactcatacgtaaaca
tggttacaaagatttaagggtaaacaataatcaaggcatggcataatcacaagtaggatg
ttcatcattgcatgcaattttatttgcaaacaaaacaatttcgcaattgggatcaacatg
ttcaaggaatagtgatgacttgccttgctcaggataatccttattattgatataatcttg
atcaaccttcacctcctggaagttgcagacgttgcctcacgactaaccgatacacaaggt
ctataatacgcgagaaaaaccaatattcaaacaacaatcaaatatgcgcaataaaatgta
ctattcgtgtttgctaatggatcccaatcatgctaaggctaaagtttcttaatctttcta
ttgtcatcgtggcctatttaggagttaaccaacatagcatttatgggatacatatatatt
tggctaatcggtggtttagtctatcaaatggctatggaaggattatggctatgtattcat
ctatctaaataggacggttatatactagaggttcttttgttagatggatttaggatcaat
caaacaattacagtgaattatttgtattattattttattgatggaagctttactttaatt
atgaacatattttacttgccattataaattataaaagggctaataattatccatgctcta
tatgttaaattcgggaagtttataatattatagttacagattatctcttaatgaacaatc
cggagttacaattgaactatgaacataggaggtcaagatttataattagtacttatctac
tattcatgtttgctatatactccccagtttaatatatgaaaaagataaattaattgtgta
actataatgggatgtacaatatatgtgtgcaacaacatataaggttttggtcgcctactg
tacatgagcttatttagaaagtgtactacccaatgctccaagtgattcctaaatatattg
tagtttaattatacattagctagtttctatgagtgatattgtatatgtgatgcgacaagt
ttaagcattggttctattgggttactaataagtggtaatcaatttaggcatatatatgct
attctatatggtattgcatcgattaatttacttagtgattcctccacatctagctctgtt
atgattctcctaaacaggttaaagattcatctatgtgtgtttagattttagttacataat
cataaggctatacttgatttaaataacctataagccatggatttaattatatggccatcg
aatattaaataagtactagtattttcctatacatccattaatttgaaggattgattataa
ctaatttatttagttgctacagtgacaagacatgttaaagataattatgctactgtacaa
tatccatttttattcattggcacactatttaggttaactattatctaatcatttgatatt
aattaatttataattataagtatattttgttaaatagtgaattatatatcattggaaagc
ttatgaatttagatgaatttaggttcaagtttcactcaaatccgagttaaaatgaataag
ttatgctagtgtaaagattcaaatttgaattaatccgagaaattgcgaaaagctactgtt
cataaacgatttatttttaagacatatccacagccttgtaccaactgacaagtgggaccc
gggtttatttctttttcctaccgaattattttctaaagggaaataggaagagctaatgac
aagtggggcccacatgtcatagactcgagaccataaaacttctataattagattctaatt
attttaaattttctaaacttccctaatctccctctaatttactttttatttccttttcct
ttttctccctttccctttttttttctttcctttctttttcttttctttctctctttttct
cttcttttctttctctcctcccggctcctttctatctctctctctctcggctctttgctt
ccccgggcggcgacggaagtgggcgcgaggtggagggggggaagacggctcaccggcggc
ggcggtggcggcaacgacggcgacggcggcgcaaggcggcgacgcacggcgcggcggctc
cgaggcgacggcgcggcggcttcgaaggtggcggcgcggcggcacgacaacggcggcgcg
gcggcgcgacgacggcggcgcgtggagaaggggaagagggagaagaggagggaatggagt
ggggtggagaaggggggattgggccggggtctttataggggagaggggaagaaagagagg
ggaaggagggggaagggtgaaacgagggcggcgcggtggcgcggggcgcgaagcggcggg
ctcgcggcgcgaggcgacgagacggcgcgcggcgcggcagcggcgatgggacgcgcgcgg
cgacgggacgtcgatggcgacggcgacagcggtagcgtgcggctcggggcgggatgcgat
gggcggcgacacgacggcacggcgcgatagcgacgataggacggcgcggcgcggcgcggg
cttgacggcgacggcggcgacgtgacggcgcgcggcgcgcgggcggagatgacgacggtg
cggcgcggctcggggcgcaaggcggcgcggcacgtggcagcgggcgcgcggcgcgaggcg
acgggatggcgacggcgacggcgcggcagcggtggcgcgcggcgcgaggcggaacgcgac
ggtgacggcgctgccgcggtgatgagatggcgacggcggcacggcggcaggcgacgatgg
cgacggtgcgcggcggctggcgacggagagagggggaaagaggaggagctgggttagggg
accccgtcgaacaccttaggtgcaatgaacagtgccgttttctaattaacccgattttag
cgtaatttccatataaatttgattccacaattcctaattttgcatatatgcattttactc
aatatttgtgttatcttaactaatgaattcaccctagattaatattactcatattttatt
tatataatttatttgaatttttaattagggttaattcttattattattatatatttttca
aagttttcctatttttcttcttttagggttttggttgatttataaattgagaaaagttgc
aaattaaatttgtatttactcccaaacatttaggtgaccgtattaagtgttcaaatgtga
atttgcccaaaatttaatattgtccaatatttaaggtttattaaagattctataattttc
taatgagaccgttattaacataatagcacattagctcaatttatctatattttatatgga
ggggtttaatatatcaaatttcaatccctaaatgcaagtaggaacttggtgcaaaatcga
tgtacatatcgaattaaatactcccgtaattctattatatatacagagagctcagtttat
ttgaatgatcatcatttcatgtgtacacatattatggcacccacctacattattcaaata
ttttaatatttgataaaataggttaataataacttttcttttatttgattttaatatctt
gtgcataattatttgtaggattaaatatattcccgtaaatcatatctattgcttaaatgt
agttcttttctttactttcttggtgatcatttacggtttggcaagcaatagcaatcataa
caaccagcatgatgcaaaagttttaaaaagttcgaaattttcgtgattttcattgtcttg
aattttcagaatgttacac
>group_2270.fasta_consensus
cacaaattttgacaatttaaccctttgtaaaaactaattatacaaataaaccgcggctaa
aacttattttaaaaatgacccttttgttcagtgcaaaatcccatggcgctgaacttagac
acctcagcaccaaatagcacggcgctgaatgcacgttggcataccgactcagactcccat
ctacggtggcatgacattcagcgccagttgacgtggcgttgaggtgtctaagttcagcgc
catgggttttggagctgaacaaaatggtcattttttaaataagttttaaccacggttcat
ttgtataattagtttttgtaaagagtcaaattgtcaaaaatttgtg
>group_2271.fasta_consensus
cacaaattttgacaatttgaccctttgaaaaaactaattttacaaatgatatgccgccaa
aacttattttaaaaatgacccttttttcagcgctaaatcatgtggcgctgaacttaaaca
cctcggcgccacatcaactggcgttgaatgccgtgccaccacggatggaggctaagtcag
cgtgccaacgtacattcagcgccatgctatttgactctgaggtgtctaaattcagcgcca
cacaatttggcgctgaacaaaagggtcggttttgaaataagttttggcagtggttcattt
ataaaaaatagtttttgcaaagggtcaaattgtcaaagtttgtg
>group_2272.fasta_consensus
cacaaattttgacaatttaattctttgcaaaaactaattatacaaatgaaccatggccaa
aacttatttcaaaaataacccttttgttcagcgccaaatcgtatgacgctgaatttagac
acctcagcgccacgtcaactagcgctatatgccgtgccaccacggatgggagtctgagtt
ggtgtgccaacgtgcattcagcgctacgctagttggcgctaaggtgtctaagccatgttt
ggcgctgaacaaaagaatcatttttaaaataagttttggccacgattcatttttataatt
agttttttaaaggttgttggccaggattac
>group_2273.fasta_consensus
cacaaattttaacaatttgaccctttgaaaaaactaaatttacaaataaaccgtcgccaa
aatttatttcaaaagtaacccttttgttcagcgccaaatcgtgtgacgctgaatttagac
acctcagcgtcacgtcaactggcgctgaataccgtgccaccgcggatggaaggctgagtc
agcgtgtcaacggacattcggcgcccgtgctatttggcgttgagtgtctaagttcagcgt
cacacgatttggcgctgaataaaagggtcatttttgaaataagttttggcaacgattcat
ttgtaaaattagttttttcaaagtgttaaattatcaaaatttgtg
>group_2274.fasta_consensus
tttgacaatttgaccctttccgaaaactagtttcgcaaatgaaccgcggctaaaacttat
tttaaaaatgactcttttgttcagcgccatatcgtatgacactgaacttagacatatcag
cgccaaatagcacggcgctgaatgcacgttggcacgccgactcagcctcccatccacggt
ggcactgtaatcagcgccagttgacgtggtgctgaggtgtttaggttcaacgccatatga
tttggcgctaaacaaaagggacatttttgaaataaattttggccgcggttcatttgcgaa
attagttttcggaacgggtgaaattgtcaaattttgtg
>group_2275.fasta_consensus
caaaaattttcacaatttgaccctttgcaaaaactatttttacaaatgaacgtcactaaa
acttatttcaaaaataacccttggcgctgaacttagacacctcagcgccaaatagcatgg
cgctgaatatgacatggcgctgaggtgtctaagttcagcgccaggtgatttggcgctgac
caaaagagtcatttttgaaataagttttggcagcggtttatttgtaaaaaaagtttttgc
aaagggtcaaattgtgaaaattt
>group_2276.fasta_consensus
cacaaattttaacaatttgaccttttgtaaaagctaattatacaaaagaaccatggccaa
aacttatttcaaaaatgacccttttgtttagagccaaatcttgtggcgctgaacttagac
aaccaacgccaaatagcacggcgctgaatgcaagttggcacgccgactcagcctcccatc
tgcggtggcacggcattcaatgtcagttgatgtggcgatgaggtgtctaagttcagcgtc
atacgatttggcgctaaataaaaatgtcatttctgaaaaaaagttttggccgtggttcat
ttataaaattagtttttgcaaagggttagattgtcaaaatttatg
>group_2277.fasta_consensus
cacaatttttgacaatttgatcctttgcaaaaactatttttacaaatgaaccgccaccaa
aacttatttcaaaaatgacccttttgttcagtaccaaattgtgtggtgctgaatatgcgt
tggcacgctgacttagcctcccatccgcggtggcacggcattcagcgccggttgacgtgg
cgctgagatgtctaagttcagcgccaggtgatttggcgctgaaaaaaagtgtcatttctg
aaataagttttggcggcggttcatttgtaattttttttttcaaagggtcaaattgtcaaa
atttgtg
>group_2278.fasta_consensus
cacaaattttaacaatttatccctttgaaaaagctaattttacaaatgaaccgtcgcaaa
aacttatttaaaaaatgaccctttttttcagcctcaaatcatgtagcgctgaacatagac
acttcaacgccacgtcaattgacgctgaatgccgtgctaccacggatgaaaggctaagtc
agcgtgccaatgaacattcagcgccatactatttagtgttgaggtgtctaaattcagcgc
cacacgatttggcgttgaacaaatgggtcggttttaaaataagttttggcggtagttcat
ttgtaaaaatagtttttttttaaaagatcaagttgtcaaaatttg
>group_2279.fasta_consensus
cacaaattttgacaatttgaccctttgcaaaaactaattttacaaatgaaccgtggccaa
aacttatttcataaatgacccttttgttcagcgtcaaatcgtatggcgctgaacttagac
acatcagtgccacgtcaactagcgctgaatgtcgtgccaccgtggatgggaagctgagtc
ggcgtgccaacgtgcattcaacaccgtgctatttggcgttgaggtgtctaagtttagcgc
cacacgatttggcgctgaacaaaagggttatttttgaaa
>group_228.fasta_consensus
gcctagtggttacaagagcctcagtagcacctgaggtcctgggttcgactccccatggga
gcgaattttccaggatttaacggcgttgtgctttcagtggtaggcgacgtacccgtcgac
agcgaggcgcctgtggtgacttcgtcaatctctccaggatttgccggcccagtcttcgaa
gatgctcataggggtagggtttgcgtgcgtgtgttcataggggtgagtgcgcgtgcgttg
tgagtgtctgcgttgtactgtgtaattctc
>group_2280.fasta_consensus
cacaaattttgataatttgatcctttgtaaaaccaattttacaaatgaaccgtggccaaa
acttattatgaaaataacccttttatggcgctgaacttagatgccttagcggcaaatagc
atggcgttgaattcacgttggcagttgacgtggcgctgatgtgtctaatttcagcgccat
acgatttggcgctgaacaaaaggatcttttctgaaataaattttgatcatgattcatttg
taaaattagtttttgcaagagtcaaattgtcaaaatttatg
>group_2281.fasta_consensus
cacaaattttaacaatttgaccctttacaaaaactaattttacaaacgaaccatggtcaa
aacttattttagaaatgatcctttttttcagtgccatatcgtatggaacttagacacctc
agcgccacgtcaactggtgctgaatgccgtgccaccgcggatgggaggttgagtcggcgt
gccaacgtgcatttagcgccatgctatttggctctgaggtgtataagttcaatgccatat
aatttggcgctgaacaaaatggtcattttttaaataagttttggacacggttcatttgta
aaaatagttttttttgcaaagagtcaaattgtcaaaatttatg
>group_2282.fasta_consensus
cacaatttttggcaatttaactctttgcaaaaactatttttacaaatgaaccgctgccaa
aacttatttcaaaaatgattcttttgttcagcgctaaatcgtgttacgctgaacttagac
atctcaacgtcaaatagcgtgacgctgaatgtgcgttggcacgctgacttagcctcccat
ctgcggtggcacgacattcagcgccagttgacgtgacgttgaggtgtctaagatcagcgc
cagatgatttggcgctgaaaaaaagggtcattttcgaaataagttttgatgactgtttat
ttgtaaaattagtttttttaagggtcaaattgtcaaaatttgtg
>group_2283.fasta_consensus
cacaaattttgacaatttgatcttttgcaaaaactaattatacaaataaatcgtggctaa
aacttattttaaaaatgacccttttattcatcgctaaatcccatagcgctgaacttaaga
cacctcagcgccacatcaactggcgctaaatgtcgtgtcaccatggataagtctgagtcg
acgtgccaacgtgcattcagcgccgtgctatttggtgctgagatgtctaaattcagcacc
atgagatttgacgctgaacaaaaaggtcattttttaattaagttttagtcacggttcatt
tcatttgtataattagtttttgcaaagagtcaaattatccaaatttgtg
>group_2284.fasta_consensus
gactaaatttcacggaactacatatattttaatcaaattatcgtaaaactagatatttaa
gacgtggtatgataaactacaggtttagtgattaatttagtttttttttaaaaaataaat
attcaagactaaatattatgaaattacatacttaatattgaagtgatcacaaactatata
ttctaaattttaaattcgtaccactatcttcacgcgttaaagctatcaacattctagttt
tgtgataaattggtacaaaaattataattttgtgataaattttctatttaatctttattt
atgtgacacttcattctaaatctgtagttttgtgagaaatttcaagctaattaagtctgt
agtagttttgcgatcctttaattaaatatatgtaattttgtgagatttact
>group_2285.fasta_consensus
gatactttgatcaaattattacaaaactatagatatatatttaagatgatatatcataaa
actacagatttaacactaaatttctcatagaactacagatttaaggtggagtatcgtaaa
actacagatttagtaataaaaatatcataaaactacaggtttagtgataatttaatcaga
aaacttacacgtatataactcaaacataatgctagtgctaaggatttaaactctaaaatc
tgtaattttgtgataactttattattaaatatgtagttttgtgatactctaccttaaata
tatagttttgggataaatttagcgctaaatctatcgttttttaaatatttagttttgtga
taattttatcaaagtatatatagttttgtgaaattt
>group_2286.fasta_consensus
gagtaaatttcataaaactatatatattttcatcaaattatcacaaaactatagatttaa
ggtgatgatgtatcacaaaaatacagatttaacactaaatttatcataaaactacagatt
taaggtgaagtatcaccaaaactatagatttaataacaaagttagcacaaaactacattt
ttggagtttaaatatccttagcactagtgttatgtttgagttataaatgtgtaagttttg
tgattgaattgtcactaaacttgtaattttgtgataactttattactaaatatgtagttt
tgtgttactccacctaaaatatgtagttctgtgagaaatttagtgttaaatatgtagttt
tgtaatacatcaccttaaatctatagttttgtgataagttgatcaaagtatatgtagttt
tatcaaatttactc
>group_2287.fasta_consensus
gagtaaatttcacaaaactacatatatactttaaagaatctatcacaaaactataaattg
aagaaggtctattacaaaactacaaatttatgaccaaatttatcaaagaactatatatta
aacttggaagatcaccaaactacagatttagtaataaaattatcacaaactacatgtttt
gcaccatgttataagtacaaaactacaacatttataactctaacataatagtagtggtag
atatttaaactgtaaaatatataattttgtgacaactccagtaaattagttggtctttaa
atttgtagttttgagataaattttgtgttaaatttgtagttttttgatacaacgtcttac
atttgtagtttttacgataattttgttaaagtacatgtagttttgtgaaatttactc
>group_2288.fasta_consensus
agtaaatttcacaaaactacttataatttgaccaaattattgaaaactataaattaacat
taaatttatcataaaactacatgtttaaggctaattacaacaaaactacatatttaataa
tgaaattatcataacataattttgatgtttaaatccttagctccaagttttatgattaaa
ttgatgctaaacttatagttttgtgataattttgttactaaatctgtagttttgggatct
ccactttcaatctacggttttatagtaaagttgatgttagatatgtagttttatgatacg
tcatcttaaatctgtagttttgcgatagtttggtcaatatacttgtagtttcgtgtaatt
tactc
>group_2289.fasta_consensus
agtaaatttcacaaaactacatatacttccgatcaagttatcacaaaactacgtatttaa
aggcatgtattataaaactatagatttagcattaaattttttacagaactatagatttaa
agcatcgtatcacaaaactatatatttagtgatgaagttatcacataactacaaacttta
aagtttatatccatagaatattgaggttacaaaagttgtatttttatgataaaactaatg
ttaaatctgtagtttttctgatacgacacttcaatatgtagtcttgtgcaaaatacgatg
ttaactctgtagttttgtgttacagttcttaacaaatcctatggctcgccaagtacatgt
aattttgtaaaattt
>group_229.fasta_consensus
ggtagtgtttggttgcaaggatgggatgggatgggatgggacgaacccacttttaggggt
gtttggtttaggggtgggtgggatgggttggtccctggagaggaatattcctctcagatc
cgggaccaaccgatccgccaaaaactggcggacaaactcgtcccacctgggacgagcgac
ggcgtcaccgcgccatccaccaccttcgcgagctccgccgggcgcccacgagcgtcgccg
cctcgtccacacccgccgccacctccgcacgtccttctccgccgccgccgcctccttgag
cgccgccgcctctgcctcgtccgcgaccgccgccgcctccatgagcgccgccgcttgccc
gcgaccaccacctccgcgcgtccacgagcgccgcctcgcctccacggccgccgccgccgc
ctccacgagtgccgccgctcatccgcgaccgccacctccgctagcaccgccgccgctcca
ctcagatccagccgccgcctcgcctccgcgcccggcgcctcctccgcttcgtccatgact
gccgccacctccacgagcaccgcgaccgccatctccacaaactccgccacctctgcctcg
tctacgaccgccgccgccaccttcgcaagcgccgccgccggtcctctcagatccgggcgc
cgccgagtgcctccgcccctagacggcactaacggtgagtacaaatccgtccatcccatc
ccacctcaatcccttctaccaaacaaaaaactataaccatcccataccataaaccaaaca
gacaactggaaccatcccatcccacaaaactaggataggtctgacccatcccacttcgtc
cccaaaccaaacactacc
>group_2290.fasta_consensus
gagaaaatttcacaaaactacatatactataatcaaattatcacaaaactacagatttaa
cactaaatttatcacaaaactacagatttaaggtgaagtgttgcaaaactacagatttaa
taacaaagttattacaaaactataaattttagagtttaaatccttagcactagtattatg
tttgagtcataaacgtgtaagtttagtgattaaattatcactaaacctgtagttttatga
taattttattactaaatctatagttttatgataccacaccttaaatatgtaattctacga
gaaatttagtgtgttaaatatgtaggttttgtgatatattactctaaatatatagttttg
tgataatttgatcgaagtatatgtagttttgtgaaattaact
>group_2291.fasta_consensus
gagtaaatttcataaaactacatgtactttgatcaaactattataaaactataaatttaa
aaaggtatatcacataaatacatatttaggaccaaatttatcaaataactacagatttaa
ggtggaagatcaccaaactaccgatgtagtaataaaatgatcacaaaacgacatgttttg
taccatgttaaatacaaaactacaacatttataattctaacataacaatagtagtaggga
tttaaattgtaaaatctataattttgtgataactctagtattaaatctatagttttgtga
tagttgatcttaaattagtagttttctaataaacgttgtgttaaatctatagttctatga
tacgacgtcttgaatctatagttttattataatttaattaaagtacacataatttttgtg
aaatttac
>group_2292.fasta_consensus
gagaaaatttcaccacacaacaggtactttgccaaacctatcttaaaatcacatatttaa
atgacatatcataaaattacagatttagtgcacctgttatcacaaaactataggttttaa
ctcttctcgttagatgcactgttacctaacatgtgggacccacatgcagtctcaagaacc
tcttggctcttgcatgtgtcttttccttcccaagctaccgtccatactaggtatagtcca
tgcttgagattgcaggggctcccacatatcaggtaacactggaacttacagggaaaggtt
aacacttgtagttttgtgatactgggtgcatttctcctgtaattttgtgaaacatgtctt
taaatatatagttttgtcatagattggccaattaaagtacatgtggttctgtggaattta
c
>group_2293.fasta_consensus
gagtaaatttcacaaaactacaaatattttgatcaaactatcgcgaaactatagatttaa
gacgttatatcacaatactacagatttaacaccatatttatcacaaaactactgatttaa
ggttaagtatcacaaaattacatatgtaatattgaagttatcacaaaactacagctttta
gagttgaaatccctagcaccattattatctggagctataaacattattattttttttaac
taaattggttctaaacttgtagttttgtgacacttcatcttaaatgtgtagttttgtgat
agtttgatcatagtatgttttgtgaaatttagtc
>group_2294.fasta_consensus
agtaaatttaacaaaactactatactttgactaaattatcgcaaaactacatatttaggg
tcatatattagcaacaaatttattccaaaactacatgtttaagattaagtatcccaaaac
tacatatttactaataaaattatcataaaattacatattttggggtttaaattctttcac
taatgtttgagttgtaaatctccaagttttatgattaaactgatgttaaacatgtagttt
tatgataattttattactaaacctatagttttgcggtattttactttaagtatgtggttt
tgtaataaaattagtgttaaatctatagttttatgatacatcatgttaaatctgtaattt
tatgataatttgaacaaagtacttgtagttttgtgaaatttactc
>group_2295.fasta_consensus
gagtacatttcacaaaactacaaatattttgaataaaatatcataaaactataaatttaa
agtgttgtatcataaaactacatattcagtgtcaaaattgtcacaaaattggaatattta
agatataaaaaagtcacaaaactataggttaagtagcaaatatatgtcaaaactacaggt
atagtaccaatttaatcacaaaactataatgtttgtaactctaacataatggtagtgtta
gggtttgaactctaaaatatatagttttgtaataactttaatattaaatatgtagttgtg
taatatttgaccttaaatttatagttttttgataaatttgatgttaaatctgtagtttta
tgatacaacgcattaaatctgtagttttgtgacaatttgatcaacatatgtgtagttttg
tgaattttactc
>group_2296.fasta_consensus
gagtaaattttacaaaactacaggtattttgatcaaattatcataaaactatagatttaa
ggtgatgtatcataaaactacaaatttaacaataaaattatcacaaatctacaggtttaa
gactatgtatcacagaactacaggtttaataataaaattatcagaaaactatatgttttg
gagtttgatggacgggggatacccgtagaccggatatagagggtattggggtacgctggt
acgaggatctacgtaatacgacatcaagcaggcagaaaacaaagattatactggttcagg
ccccttgataggtaatagccataatccagttgttatgggattatatgatggaaaccacag
attacaaagggaaaagcggaactcgatgataccgacgagatcgtagtcgagttgattcga
ctagatcacccggcgacttgaatcctataggccccggcttcataggctatggtggttgtc
ctggctatgagattcgatgccttaggtcctcccgggggtcccttttatatcgcaggtcaa
ctggtctccaagtaggactcggagacatcagacccggcacgatacaatgatgacccggtt
ttgtccgagtaggactccttccatctgtgaactccatgatgaatttccttaacgtatgcc
aaaaacgtccgtatacgcgtatgtatacctatagatgtgtgacgtatatcgaagggtaga
gggtataccttacccgtaaccctgacaagtttaaatccttagcactaatgttatgattga
gtttaaaaaaccatgttttgcaattaaattgatgctaaacctgtagttttgtgataactt
tgtaattaaatctgtagttttacgatattccaccttaaatttatagtattgtgataaatt
ttgtgttaaatatgtagttttgtgatgcatcattttaaatctgtagttttgtgatatttt
ggtcaatatatatgtagttttgtgaaatttactc
>group_2297.fasta_consensus
gagtaaatttcacgatactacataatactttgataataaaactacatatttaataatgtg
tttcataaaactatagatttagtgtcaaatttatcatggaactaatgtattatatcatat
aactatagatttaacaactattttatcataaagctacatatttacaactttaaataaata
atagtgatacgatctaaactctagaacatgtagttctttgataacttcatcactaaattt
gaagttttgtgatatggtgcattaaatctgtagtttttgtgaaaagtttgacgctaaatc
tgtagttttatgatactttgatccaagtgtctacaattttgtgaaacttact
>group_2298.fasta_consensus
caaattatcacaagagtatagatttaagatggtgtatctaaaactacagatttaacacca
aatatatcatagattatagatttaaggtggagtatcgcaaaactatagatttattaataa
aattatcaaaaaaaaactatagctttagtgcatatttaagcataaaacttaaatgtttat
aactcaaacatagtgctaaagatttaaaccctaaaatttatagttttgtgataagtttaa
tatcaaatatgttgttttgatgtacttagccttaaatatgtaagaatatggtaaatttgg
tgttaaatctatcgttttgtaatacaacatcttaaatatgtagtttgcaataatttgata
aaaaaatatacctttataaaatttactc
>group_2299.fasta_consensus
gagtaaatttcacaaaactacatatttagttttaaatttatcagtttatcacaaaactat
agatttagatatatggtcacaaaactatagattaagtagcaaatttatcaaaattacagg
tttagtgccaattcaatcataaaactacaatgtttatagctccaatataatggtagtgct
aatgatttgacctctaaattctgtagttttgtgataacgtcgatattaaatatgaagtta
tgtgatacttggccttaaatctgtagttttgtgaaatttactca
>group_23.fasta_consensus
tactccctccatccacaaaagttacacatattacttttgacaccaagaccaaggagaaat
taaatcatcttggatgttacaaaatcaaggagtgaatgcaagcatgcaaccaatgagtat
ttagatgactccttgggttctaataaaacatttaatttatctcttcatttaagtcttgaa
tgcataaagactacaaataggaacaacttatttggaaaaactcaaatgtgaaataggtgt
aacttttgtggatggagggagta
>group_230.fasta_consensus
cttcaaaatgatttttctcttaaattacttattcaatctatgatccgatcacaccgttgt
attcgttgtaattaaatctttacaacaagatatcgcatgattatattttgataaaagaaa
aacatatgtttcaaaccgttaatacttgttgtttcatatgtgacagcggcatgtttcaac
gtgtattttcatcatgtttcataaaatatttaaatgtttcagttgctatttttctgtttc
accatatataacttaatgtttcacttgttggtcaactgcaacatttgaccgtccgatttt
tttttcaattttaaaatgtttcacatagtgtactcgtaatgtttcactatgtatggatca
aatgttacagtgaattgaaacatcctttcactattcgctgaaacattattttcatataag
gtgaaacaacgtccgatgaaacattttcgatctacttagtgaaacaattctgatatactt
agcgcaacaacgtgcaatatttaaaaataattcaataataagctaattttttttcatcgg
attatattcatgtgtggtcttgttttaaagatttaattgcaacggatttaatggtgcaat
cggatcatgatttggataaatattttaagagaaaaaatagtttaaa
>group_2300.fasta_consensus
atcaaaatatcctataaaattatagatttaaggtattttctcataaaactataaatttaa
caccaaatttatcaaaaaactatagatttgtgactaagtatcacaaaactacatactata
tatttaatattgaagttatcacaaaattacagattttagagtttataaatccttagcagt
actgcttatgttgaaactttaatattgtacttttatggttaaattgtgactaatgttttg
tgataaatttggtactaaaaatatatttttgtgatactacatcttaaacatttagctttg
ggataaatttatttgctaaatttgtagctttgggatacactgatttaaatctatagtttt
gcgatagtttgatatagttatatgtggttgtgtaaaatttaatc
>group_2301.fasta_consensus
gagtaaatttcacaaagctacaggtattttgcataatttatcacagaactacagatttaa
gagcttgtttcacaactttaactatatatttagtgtctccgtttatcacaaaactacaga
tttaataacttgtttcacaaaattataaatttagtgtattcgtttatcacataactatat
atttagtgtcttcatttataaccaaactacaggtgtagtgtcctcattattacaaaacta
ttggtttaacaatgctaaaacctatagttctgtgagaaatgaagatattaaatctgtagt
tttgttaaacaatttcttaaatatgtagttttgtgatatattctgcaaagtacatgtagt
tttgtgacaacgaagatattgaatctatagttttataaaataagttcttaaatctatagt
tttgtgatagatcgtgtaaagtatatgtagttttgtgaaatttactc
>group_2302.fasta_consensus
gagtaaatttcataaaactgcaaatattttgtagtctattataaaactacatatttaaga
acttttccacaaaattaaagattcagtggcttcatttatcacaaaactacaggtactttg
cacaatatatcacaaactacagatttaagtacttttataataaaactacagatttaatat
cttcatttatcacaaaactacaagtttagtgtcttcattatcacaaaactacaagtttga
gcattgttaaaaacatgtagttttgtgataatagagacaataaatctgtagtttcgtgat
aaatgaagacactgaatgtgtagttttgtgataaacaaatacacgaaatctatagttttg
tgaaataaattcttaaatctatagttttgagatagattgtacaaagtacctataattttg
taataaacggagacactaaatctatagttttgtgaaagctcttaaatctttagttttatg
ataaattgtacaaaatacatatagttttgtgaaatttact
>group_2303.fasta_consensus
gagtaaatttcacaaaaagatagttttgtcaaattatcacaaaactatagatttaaggag
atgtatcataaaacttatagtcaattcaatcaaaaaacttagatgattataactcaaatc
actggtggagaaactatctttggtcggtcgaccagatttcacaatagtcccggttgtatt
aaaaaccgggactaaaaacatctctagtcccggtttaaaagctccaggggtactttccaa
tctttagtattggctggtgttaccaaccgggactaaagatctatttgtagtcccggttga
taataccaaccagaaaaaaagatcgccatacactttactcccggttggtgttaccaaccg
ggactaaagatctatctgtagtcccggttggtaataccaaccgggaaaaaagattgacgt
ggagatcggagaggcctgtgtgatcggatcgaggtatctcctcctctcctttaactcctc
cctcctcctctcctcaaccttatctcctcctctccttttaactctctcctcaaccttatt
tattcctctccttatctattcttctccttctcctctctacactgcagcggtggggcgagg
atgccaggccggggcgaagcggcggcggcgcggcgtgcggcaaggcggcggtggcctggc
ggccggcgcaagggcggcgaggcggtggtcatcgacggcggcctgtggcggcggggcgcg
gagggccggctggccggcgcggcgaggcggcgcctacgttttcagtttttttttcttttt
ttttttggagaatctgagctgagattgttgtatgatgtatttgatttgtgtgtgatgtga
atatgtgatgaattttgtagaagttgtgatgtaatttttttttaagattttatgatgtat
ttgagatgatcgatttgtggatttggaggcaatttgaggatgattgttttgggattttgg
ggacgggatagggtgaaatcaatatattaaaaataatgaagaaaagaaaagaataaagaa
gcaactagatctgcctctttagttccggttggtgttaccaaccggtcccgttagtgttac
caatcgggactaaaaatcgatttttactcccggttatttcacccgggactaaagatagcg
atctttagtcccggattcatagtcccgtttggaaaaccgggactatacaggggttacgaa
ccgggagtaaaaaccacttctccacccgtgcatataacactaatgctaaggatttaatct
caaaaatctatagttttgtgataaatttattgttaaatctgtagttttatgatacatctc
cttaaatatatagttttgtgatgatttgaccaaactatctgtagttttatgaaatttact
c
>group_2304.fasta_consensus
gagtaaatttcacaaagccacacattctttagccaaattatcacaaaattaaactacaga
tttaaggtgatgtatcacaaactacatatttaacactaaatttatcacagaactacagat
ttaaggtagagtactgcaaaaatataatttagtaataaagttatcataaaaatacatatt
ttggagtacatagcactagtgttatgtttgagttataaacgtctaagtttcgtgattaag
ttgacactaaatctgtagttttgtggttactttgttactaaatttatatagttttacgat
accccaccttatttgtagttctctgtgaaatttagtgttaaatatgtagttttataatac
atcaccataaatctgtagttttgtgataatttgctcaaagtatctgtagttttgtgaaat
ttactc
>group_2305.fasta_consensus
agtaaatttataaaactacatatactttgactaaattatcacaaaactacatatttaagg
tcatatatcatagaactacatatttagcaactatcacaaaactacataatttagaataaa
attatcacaaaactataaattttaggatttaaatcctttgcactaatgtaatgtttgagt
tataaatatccaagttttgtgattaaattgacattaaacctatatgtttgtgataacttt
attactaaatctgtagttttgtgatattttaccttaaatttatagttttgtgataaaatt
agtgttaaatctgtagtcttatgatacatctggttaaatctgtagttttgcgataatttg
atcaaagtatttgtaattttgtaaaatttactc
>group_2306.fasta_consensus
tatatttagagtaaatttaaactacaggtattttattcaaattatcacaaaactacagat
ttaaggagttgtataacaaaactacatatttagcaccaaatttatcataaaactgcagat
tttaggttaaatatcacaaaaatgcatatttaatattgaacttatcataaaactacaact
tttggattttaaatccctaacaccattgttatggtggagctatcaacattattactttgt
gattaaattggttttaaacctgtagttttacgataatttagttactaaacatgtagtttt
tttacacttcatcttaaatgtgtagttttgtgataaatttagtgttaaatgtgtagtttt
gtgatacaccgagttagatatgtagttttgtgataatttggtaatactacatgtagtttt
gtgaaatttactc
>group_2307.fasta_consensus
gtaaatttcacaaaactacatatattttgatcaatctatcacaaaacagagttagcataa
attatttgatgaaactacagatttaagacattgtgtcacaaaataacatcttttgtaact
ttggaaaagcaatactgatatgaattctaaactctaaaatttgtagttatttgataacat
tgtcagtaaatctatagatttatgatacgatgcaacaaatatatagttttgtgatatatt
taatgtaaattctgtaattttgtgatacatatatactcttaaatatatattttgtgatag
tttgctggaatatttgtagttttgcaagttctactc
>group_2308.fasta_consensus
gagtaaatttcataaaactacatatactttgcacgatctatcacaaaactacatatttaa
gaacttgtttcacaaaactacagatttagtgtcttcgtttatcacaaaactataggtact
ttgcattatatatcacaaaactacaggtttaatatcttcattcatcacaaaactacacag
gtttagtgttttcattatcacaaaactacaggttttagcattcggagacactatacctgt
agttttgtgataaatgaagatatgaaatgtgtagttctgtgataaatgaatacgctaatc
tatctatagttttgtgaaacaagttcttaaatatgtagttttgtgatcgattatacaaag
tacatgtagttttgtgataaacggagacactaaatctgtagttttgtgaaacaagctctt
aaatatgtagttttgtgataaattgtgcaagataccagtagttttgtgaaatttact
>group_2309.fasta_consensus
gagtaaatttcacaaaactacaggtattttgcataatttatcaaaaaaactacatattta
agatttaagagcttgtttcataaaactacagatttagtgtctcaatttatcacaaaacta
cagatttatacaaactatcacaaaactatatatttaagaatatgtttcgcaaaactataa
atttagtgcatttgtttatcatagaactatacatttagtgtcttcatttatcacaaaact
acaggtttcacaaaactataagtttagtactaaacctgtagttttgtgataaatgaagat
attaaatttgtagttctgtgaaacaagttcttaaatctgtagttttgtgatatattgtgc
aaagtacatatagttttatgataaatgaagacattaaatctgtagttttgtgaaa
>group_231.fasta_consensus
gaaaatgctgccgctcggtcgcccgggggagggggagaaaatcgggcgctcccccctcca
caacgtgtccatgtgcttctactgggaccccaccatgtgtccctactacttgccacatat
cttcaccatatactctattgcaacaaaaaaatcacatattttggaaaccccctattaagg
gaattcggtttattttttgttccaccaaaaatgtttcacctagtgtactcacaatgtttc
actatgtataaatctaatgttgcagtgaactgaaatactccattgcaacaaaaaaaccca
catattttggaaaccccctattaagggaattcgttttattttttgttccaccgaaaaatg
tttcacctagtgtacttataatgtttcactatgtatggatcaaatgttgcagtgaactga
aacattgtttcgctatttgctgaaacattgtttttatataaggtgaaacaacacccgatt
taaacgagtgaaacattttcgatctacttagtgaaacaattccgatatacccggtggaac
atcgtgcaacatttaaaaataattcaataataagctaaaaaaatttcgtcggaatatatc
catgtgtggtcttgttttgaagatttaattgcaacgaatttaatggtgcaatcggatcat
gatttggataagtaatttaagagaaaaatcagtttaaagtagtttttgcacgtaaatcgg
gcgc
>group_2310.fasta_consensus
aaatttcacaaaactataggtattttacacaatttatcataaaactacagatttaaaagc
ttgtttcacaaaactacagatctaatatgtccgtttatcacaaaattataggtactttat
acaatctattacaaaactacaggttttaacaatgctaaaacctatagttttgtgataatg
aagacactaaacctgtagttttgtgataatgaagatattaaatctgtagttttgtgaaac
aagttcttaaatttatagttttgtgatatattatacaaaatacctgtagttttgtgataa
acgattatattgaatctgtagttttgtgaaataagttcttaaatatgtagttttgtgata
gatcgtgcaaagtacatgtagttttatgaaatttactc
>group_2311.fasta_consensus
gagtaaatttgataaaactatagatagtttgattaaattatcgcaaaactaaagttttaa
ggtgtttatcacaagtcaacatatttagtaccagtttcttttacaaaactatatatttaa
gatgaagcatcacaaaactacatattagatagaaaatttatcacaaatctatagatttgg
tgtgaatttaatcacagttacaaacgtttacagctccaacataacagtagttatactcca
aaatctatagtgctgtgataacttgaacattaaatctgtaggtttgttatattattatat
atatatatatatatatatatatatatatatatatatatatatatatatatatatactctt
aaatatgtagttttgtgataaatttggtgcaaaatattattttgtgatagtttggttaag
tatctgtaattttataaaacttattc
>group_2312.fasta_consensus
gggtaaatttcataaaactacatatattttgcacaatctatcacaaaattacatatttaa
gaaattgtttcacaaaactacatacttagtgtcttcgtttatcagtactttgcacaatat
atcacaaaactacatatttaagaaattgtttcacaaaactacatatttagtgtcttcgtt
tatcacaaaactacaggtactttgcacaatatatcataaaactacaaattaaagaactta
tttcacaaaaatagagatttaatatcttcatttatcacaaaactacatatttagtgtctc
cattatcataaaactacatattttagcattattaaaacctgtagttttgtgataatggag
acactgaatatgtagttttgtgataaatgaagacactgaatgtgtagttctataataaac
gaatacattgaatttatagttctctgaaataagttcttaaatatgtacttttgtgataga
ttgtaccaagtacgtgtagttttgtgaaacaagctcttaaatctgtagttttgtaataaa
ttgtgcaaaatatatgtagttttgtgaaatttactc
>group_2313.fasta_consensus
gagtaaattttacggaactatacatactttgattaaattatcacaaaactacatatttaa
gatgatatatcacaaaactacagatttagcaataaatttatcacaaaactacatgtttaa
ggttaagtattgcaaaactacatatttaataataaaattatcataaatccatatgtttaa
taataaaattatcacaaatccgtatgtttaatgtcaatttaattataaaacttggacgtt
gataactcaaacataacatcagtgctaaggatttgaaccccatatatgtagttttgtgat
aattttcttattaaatttatagttttgccatacttagtcttaaacctttagttttgtgat
aaatttagtattaaatatatagttttatgatttaagttttgcgattatttggtgaaagta
tatatagttttgtgaaatttactc
>group_2314.fasta_consensus
agtaattttcacaaaactactgatactttgatcaaattatcacaaaactacagatttaat
gacaatttaatcacaaaacttaaaacaattacattaaatctatagttttgtgataaattt
attgttatatgtagttctgtgatacatcactttaaatctatagtgttgtgataatttgac
caaagtatttgtagttttgtgaaatttactc
>group_2315.fasta_consensus
atttaatttggagtaaatttcacaatactacaaatactttgttcaaattatggcaaaact
aaagatttaaggtggtgtatcacaaaactacagatttaacaataaagttattacaaaact
ataggtttaaggttaaatatcacaaaaccatagatttaacaataaaattatcacaatact
acaaattttaatgttgaaatccttagtactaatgttatatttgagttataatgtccaagt
tttataattaaattgatataaaacatgttgttttgtgataactttattactaaatttgta
gttttacaatagtccaccttatatctatagttttgtgacaaatttagttttatatttttt
tatacattatgttaaatatgtagttttgtgataatttggctaaaatatctgtagtttt
>group_2316.fasta_consensus
gagtaaatttcacaaaactacagatttaagagcttgttttacaaaactatagatttagtg
tctccgtttatcccaaaactacatgtactttgtacagtctatcacaaaactataaattta
agaacttgtttcaccaaattatagatttagtgtattcgttgttcacagaactacatattt
agtgttaaaacatgtagttttgtgataatggagaaactaaatctatagttttatgataaa
tgaatattaaatctgtagttttgtgatatattgtgcatattatatgtagtttttgataaa
cgaagacactggatatgtagttttatgaaacaaattcttaaatctatagttttgtgatag
atcgtgcaaattatgtgtagttttatgaaagttactc
>group_2317.fasta_consensus
agtaaattttcacaaaattacaggtatttgaatgaaactattgcaaaactacacatttaa
cgtgttgtatcgcaaaactacagatttaacaccaaatttatcacaaaactacatatttaa
ggctaagtatcacaaaactacttatttaatattgaagttatcacaaaactacaactttta
gggtttaaattcctaggaccattattatgttctttagggtaggatcactcttttgttgga
ttattgttttctaactaaattagttctagttttgtgataattttgttactagatatgttg
ttttgtgacacctcctattaaatgtgcagttttatgataaatttggtgttaaatctatag
tttgtgatacatcgagttaaatctatagttctatgataatttggtcatggtatttgtagt
tttgtgcaatttattc
>group_2318.fasta_consensus
gagtaaatttcacaaaactacaggtattttgcacaatttatcacaaaactacagatttaa
aagcttgtttcacaaaactacagatttagggtcaccgtttatcacacaactacaggtgct
ttgtacaatctatcacaaaactacatatttaagaacttgtttcacaaaactatagattta
gtgtattcatttatcaaagatctacacatttagtgtcttcatttatcacaaaactacaga
tttaatttctccattatcacaaaactacatatttaaccatgcgaaaacctgtagttttgt
gataaatgaagacactgaatctgtagttttgtgaaacaagttcttaaatctgtagttttg
taatagatcatgcaaagtatctgtagttttatgaatttttctc
>group_2319.fasta_consensus
gagtaaattacacaagactatagttattctgactaaactatcacaaaactcaaagattta
atactaaatttgttaaaaatatataaatttaaggacaagtaacataaaactacatattta
atattgaagttatcacatcactacaaattttagagtttaaatccctagaaccatcgatac
gttggaactatatattatagttttgtgactaaatttgttctaaatctgtaattttgagat
aattttcttactaaatgtgctgttttttgacactccatgttaaatatgtagttttgtgat
actatctatagttttgtgaaatttactc
>group_232.fasta_consensus
ttttctcttaaactactcatccgatctatgatccgattataccgttgtgttcgtaacaat
taaatctttataacaagatcccacatgattatattttgatgaaaaattataaattacttt
tataatatatctaaattacttttagatttcactaaattacttcttagacatatgaaagta
aattcaataaagcctaaaagtaatttacatatattatagaaataacttataacaaaaaga
aagtaactttaatgaataccctttttcattggacgtgactacacagctaaaaataaaagg
aaaaaaacaatcgatgattaaacaaatttatagagagttacttttaaccatgcaaaagtt
acttccaattaacattgaagttacttttaaaaattgttaaacttacgtgtgttgatatgt
gctgattaaattttatttctagataaagtcatatttttatctctacaacgaatttactta
taatgtcgtgacaaagttacttccgttttgttttaagttacttttataatatatgtaaat
tacttttagactctattgaatttacttttatatatctaagaagtaatttagtcaaatcta
aaagtaacttatatatatgataaaagtaacttacatatataataaaagtaatttacaaat
ataaatattttttcatcgtaatataatcatgtaagatcttgttgtgaagatttaattgta
acgaacacaatgatgtaatcggattgtagatcggataagtaatttgagagaaaactttgt
ttgaaga
>group_2320.fasta_consensus
agtaaatttcacaaaactacaggtgctttgtttaaattattccaaaactacagatttaag
gtgatgtatcacagaactacagatttaacaataaatttatcacaaaactataggtttaag
actaagtatcgcaaaactacatatttaataataaaattatcacaaaactacagattttag
ggcttaaatccttagtactaatgttatgttggacatataattgttcaagtaatgtgatta
aattatcaataaacctgtagttttgtgataactttgttactaaatatgtagttttgtgat
attacatcttaaatctatagttttgtgataaatttagcattaaacctgtagttttgtgat
aaattgatcaaagtacctgtagttttatgaaatttactc
>group_2321.fasta_consensus
gagtaaatttcacaaaacaacatataatttggtcaaattatcacaaaattatagatttaa
tatgatatatatcacaaaactacatatttaacagtaaatttatcacacaaaacttaaggc
tatatatcacaaaactacatattaacaataagattaccataaaactatagattttaaggt
tttgagttataaatatcaaagtttgtaattaattaattgatattaaacatgtagttttgt
gataactttgttattaaatatgtattttgtgatattccaccttaaatatagttttctgat
aaatttagtgttaaatatatagttttgtggtatatcatgttaaatctatagttttgtgat
aatttgatcaaagtacctatgtagttttgggaaatttgctc
>group_2322.fasta_consensus
agtaaatttcacaaaactacaggtattttgcacaaattattacaaaactacagatttaag
agcttgtttcacaaaactacagacttagtgtctccgtttatcacaaaactataggtattt
tgtacaatctatcacaaaactacagattgaagaacttgtttcacaaaactatagatttag
tgtattcatttatcacagaactacacatttagtgtcttcatttatcacaaaattatagat
ttagtgtctccattatcacaaaactacaggttttaacaatctaactggttgctaaaacct
gtagttttgtgataatgaagacactagacctgtagttttgtgataaataaaaatattaaa
tctgtagttttgtgcaacaagttttaaaatctgtagttttatgatagatagtacaaatta
cctgtagtgttgtgataaacggagacatctacatctgtagtttcgtgaaacaagttttta
aatctatatttttgtgatagatcgtataaagtatttgtagttttatgaactttc
>group_2323.fasta_consensus
gagtaaatttcacagaactacagttattttgtacaatttatcactacagatttagtatgt
ccgtttatcacaaaactacatgtactttgtataatttatcacaaaactacagatttaaaa
acttgtttcacaaaactatagatttagtgtattcgtttatcatagaactacacatttagt
gtcttcatttatcacaaaactacaaatttagtgtctccattatcacaaaactccaggtta
aaacctgtgataatgaaaacactaccgtagctttgtgataaatgaagatattaaatctgc
agttttgtaaaacaagttcttaaatctgtagttttgtgatatattgtgcataatacttgt
agttttgtgataaacgaagatattaaatctgtagttttgtgaaataagttcttaaatctg
tagttttgtgatagatcatataaagtatatgtagttttatgaaatttactc
>group_2324.fasta_consensus
agaaactatgatcaaattatcacaaaactacatatttaactcggtgtatgacaaaactac
acatttaacaccaaatttatcacaaacctacacatttaagatgaagtgtcatgaaactat
atgtttagtaactaaattaacacaaaactatatgtttagaaacaatttagttacaaagca
ataatgtttatagcttcaccgtaacaatggtgctaagaatttaaactccaaaagttgtag
ttttgtgataacttcaatattaaatatgcatttttgtgatgctttaccttaaatctgcag
ttttatgataaatttggtgctaaatttagagttttgagatacaatgtcttaaatatgtgg
ttttgtgataatttggtcaaaatacttatagttttgtgaaatttactc
>group_2325.fasta_consensus
ctacagatattatgatcaaattatcacaaaactacatatttaactcggtgtatcacaaaa
ctacacatttaacaccaaatttagcagaaaactacacatttaagatggaagtgtcacaac
actgcatgtttagtaactaaattattacaaaactacaggtttagaagcaatttagtcacg
aagcaataatgtttatagctctaacataacaagggtgcaagggatttaaactccaaaaat
tgtagttttgtgataacttcaatattaaatatgtatttttgtgatacttaatcttaactc
tgtagttttatgataaatttggtgctaaatctataattttgtgatacaacgctttaaatc
tttagttttgtgataatttagttaaaatacctgtagttttgtgagatttact
>group_2326.fasta_consensus
gagtaaatttcacaaaactatatatactttcatcaaattatcacaaaactacagatttaa
ggtgatatatcataaaactatatatttaatactaaatttatcacaaaactaaaggtttaa
gactaagtatcgcaaaactatagatttaataataaaattatcacaaaactacacatatgg
ggttcaaatccttatgtttgagttatcaacgtccaagttttataattaaattgacgtaaa
catgtggttttgtgataattttattattaaatatgtagttttgcaatacttaaccttaaa
catatagttttgtgatatattatcttaaatatatagttttctgataaattaatcaaagta
tatgtagttccttaaaatttactc
>group_2327.fasta_consensus
agtaaatttcataaaactacaggtattttgcacaatttatcacaaaactacatatttaag
agcttgtttcacaaaactacagatttaatgtctctgtttatcacaaaactacaggtactt
tgtataatctatcataaaactatatatttaagaacttgtttcacaaaactatagatttat
tgtattcgtttatcacagaactacacatttagtgtcttcatttatcataaaactacggat
ttagtgtctccattattacaaaactacatattttgacaatgctaatacctgtagttttgt
gataatgaagacactaaacttgtagttttgtgataaatgaatatattaaatctgtagttt
tgtgaaataaattcttaaatatgtagttttgtgaaatattgtgcaaagtgcatgtagttt
tgtgataaatgaatatattgaatttgtagttttatgaaacaagctcttaaatagatcatg
caaagtatatgtggttttatgaaatttactc
>group_2328.fasta_consensus
gagaaaaattcacaaaactacaaatattatgactaaagcactaaaaatttaattagtgta
tcacaaaacagcagatttaacactaaatttatcacaaaactatacgtttaagatgaagtg
tcacaaaactacatatttagtaacaaaattatcacaaaactatgggtttagaaccatttt
agtcacaaaattacaacacttattgctccaacataacaatggtgttagggatttaaattc
taaaatatgtacttttgtgatgaattcaatattaaatatgttgttttattttttaaacac
attaaatctgtagttctgtgagaaatttggtgccaaatttgttgttttgtgatagtttgg
tcaacatacatgtagtttgtgaaatttac
>group_2329.fasta_consensus
gagtagatttcacaaaactacatgtactttgaccaacttatcgcatagctacatatttaa
ggtgttgtatcacaggattacagatttaacacaaagctacatatttaagacaaagtatca
caaaaatatagctttaatactaaagttattacaaaactacatattttacagtttaaatcc
caaccactactattatgttaagagttataagtgctgtaattttgtagttaagttgatgca
aaacatgtagttttatgataattttattattaaatccgtagtttggtgattttccatctt
aaatttgtagtactaggataaattcggttctaaacatgcagttttgtgataaaccatctt
aaatatgtaattttatgatagtttgatcaaagtatatatagttttgtgaaatttactc
>group_233.fasta_consensus
gggaaaagtacacgcaaggtccctcaacttgtcatcgagatacaaaatcgtccctaaacc
gcaaaaccggacatccggcatcccccaacttacaaaaccggtcataaaaggtccctcggc
ggttttcaccccggttttgtcccacgtggcggctgactcagcgtgggacccacgtgggcc
ccacatgtcatggagaccacgtcagcctcctctctctcttctctttcccttcctctccct
tcctcatctctctctctcacttatctgcaaagctagccggggcgagcaggagaggaggag
ggcggcgccacgacggcgacggcggcggcggcggccgtagtggggaagcacggcggaggc
gcggggagcccggaaccctgccgacgacggcgagcccgtagcccttgagcccgacgaact
ttgctacctgggcgccgatgccgtactcgcgggagtcgacagcgaggccgagctcgacgt
tggcctggacggtgtcgtggccgtcgtccaggaggttgtaggcgcggtggccgtgcgacc
aggggagcaaggtgtcggcggcgacgacgcgggagcaggggagcaaggcggcggcgacgg
gcgcggccttgacctcgccacggtgcgcagcctcaacggcgtccgcgtggccgacgagat
cctgcggcttgtcccggacgccgccgcgttccacaccacgctgcggtgcgtgaaggaatc
gacaagctgctcagaggattcgacggcgccgcgccgtcgcatcatccgtcgtcgtcttgc
agccagcaaggagccgcggcggcagcggcagcgggagcgggaggccatctccgccgcggc
cgcctcgacgccgaggatctccgggcggcgcggccgacggggaaggagcggcggagagga
tatcgaccggccggctccccacccggcgaacgcgagcgcgagcgtgaggttcgtgctggg
cggtgacgcggcggcggagacacgggacagcaagctcggcggcggcaggcgagcgcggct
gcggatggggagcggcggcgccgacgactccgcgccgctcggcctcatcgtcgtcggcgg
ctccgggcgcgggcggaggtctcctctgataggcgatggcggccacggtcaccgcgccac
tgtacgcggcgggggcgtcgcaccgcctgcttctcgtcgctcgtccgccatcaccgaccg
cacgagggggacgaggaggccggcgagctcgcgccgccctgagcccgcgcgccgccaccg
gggagccgccgtcgccggccgcaccaccctccggccgcgcgcgccgccgcctgtgcgaga
gcagagagcgagaggaaggaaggagagagagaggagaaaaagagagagggtgctgacgtg
gtctccatgacctgtggggcccacgtgggtcccacgctgagtcagccgccacgtgggaca
aaaccggggtcaaaaccgccgagggaccttttgtgaccggttttgtaagttgggggacgc
cggatgtccggttttgcggttcggggacgattttgtatctcgctgacaagttgagggacc
ttgcgtgtacttttcc
>group_2330.fasta_consensus
gagtaaattttacaaaactacatatattttgaccaaactattacaaaactataaatttaa
ggttaaatatcataaaaatacatattttagagtttaaaccctaacactattgttatattg
gggctgtaaacgtgatagttttgtgattaaactggtcctaaaacctatatagtttcatga
taatttttctattgaatttgtagttttctaattctttggtcttaaatatgtagttatgta
acaaatttggcgctaaatatgtagttttccgatataatgacttaaatatttaattttacg
atagttttggtcaaagtatttgtatttttgtgaaatttactc
>group_2331.fasta_consensus
gagtaaatttcacaaaattacggatactttgatcaaattatcacaaaactatatatttaa
agtgatgtatcacataactataaatttaataataaatttatcataaaactacaagtttaa
ggctaattatcacaaaactactgatttaataataaaattatcacaaatctatagattttg
tggtttaaatccttagcactaatgttatgttggacttataattgttcaattttgttatta
atttatcgttaaacctttaattttgtgataattttgttactaaatatgtagttttgtgat
gtatttcaccttaaatatgtaattgtgtgataggtttagtgttaaatctattctgataat
ttgatcaaagtatatttagatttctgaaatttact
>group_2332.fasta_consensus
gagtaaatttcataaaactatatgtacttttacaaaactatcacaaaactatagatttaa
gtgtgtatcacaaacctacagatttaggaccaaatttatctaagaactacagatttaagg
tggaagatcaccaaattacaaatttagtaataaaattatcacaatagtacatattttgca
tcatgttaagtacaaaactacaacatttatcactctaatatagcagtagtggtaggtatt
taagctgtaaaatacgtagttttatgataactctagtattaaatctatagttttgtgata
gttggccttaaatatgtagttatgtgataaatcttgtgttaaatctgtatttttgttcta
caacgctttaaatctgtagttttatgataatttgatcaaagtaactgtattttttgatat
ttactc
>group_2333.fasta_consensus
gagtaaatttcacaaaactacatgtactttagccgaactatcacaagatgcatcataaaa
ctatatatttaataccaaatttatcacataactacatatttaagatactacatatttagt
aataaagttatcacaaattacatgttttacatcaattaattataaaatttggacaattat
aagtcaaacataatatcagagctaaggaaataaaccccaaaatctgtagttttgtgataa
ttttattactaaatttataattttatgatacttagccttaaacctgtagttttgtgataa
atttattgttaaatctgtagttttatgatacatcaccttaaatctatagttttgcgataa
tttgactcaagtatatgtagttctgtgaaatttactc
>group_2334.fasta_consensus
gagtaaatttgacaaaactatatgaatgttgatcaaactatcacaaaactatatatgtaa
aatgatgtatcacaaaactacatacttaacatcaaatttatcataaaagtacagatttaa
ggccaaattaaagcatcacaaaagtacagatgtgataatattaaatttgtcgcaaaacta
cagattttagaattcaaatccctagcaccattgttatgttggagctataagtgttgtaat
tttgtgactaaattgtttctaaatatacagttttgtgataattttggtactaaaatataa
ttttgtgacactccgtcttgaatgtgtagttttgtggtaaatttgattttaaatttatag
ttttgtgata
>group_2335.fasta_consensus
agtaaatttcacaaaactgcagatattttgaccaaactatcacaaaactacatatttaac
atcatatatttaacaatcatatagatttagtaataaagttatcaaataactacaaatagt
ttatatccatagcactattgatagaaaagttatagttttgtgataaaactaatgttaaat
ttatagtttttttatacgaaaccttcaatttgtagttttatgaaaaatatgatgttaaat
atgtagttttgtga
>group_2336.fasta_consensus
agtaaatttcataacactaaacataattttaccaaactatcacaaaattacagatttaag
gcgttgtatcacaaaactacatatttactgtgttatttgaggctaagtatcacaaaatta
tatatttaacgttaaagttatcacaacactatatattttagagtttaaatccatagcact
cctgttatgtaagagttgtaaatgttgtagttttgtgattaaattgacacttaatctttg
tgattaaatttgtagttttgtgaaaaattttatgttaaatacgtagttttgtgatataac
accttaaatgtatagttttacgatagttttatcaatgtatatgtagttttgtaaattttc
tc
>group_2337.fasta_consensus
gagtaaatttcacaaaactatatatacattgaccaaattattacaaaactaaatttaaaa
tgatgtgtcataaaactacagatttaacatcaaatttatcacaaaactatagatttatga
ttaaatatcgcaaaactatagatttattaatagagttatcacaaaattacaagtttagat
ccaaaataatctcaaaccttaggcgtttaaaactcaaatataacaatagtgctaaggatt
taaatcccaaaatctgtagttttgtgataactatgctactaactctatagttttgcaata
cttagtcataaatttgtagttttgtgataaatttgatgttaaatctgtagttttgtgata
atttgttcaaagtatttgtagtattgtgaaatttactc
>group_2338.fasta_consensus
gagtaaatttcacaaaactacacatactttaattaaactatcacaaactacagatttaac
aatgtgtttcacaaaactacagatttatgaacgtgtttaataaaactacagatttagtgc
taaatttatcacaaaactacaatttaaggtattatatcacaaaactacagatttaacaac
tattttatcataaaactataaatttaacaataattttatcacaaaactaaagattttgta
actttaaataaatatagtgttgtggatctaaactaaaaatatgtagttctttgataactt
tatcactaaattctatagttttgtcataatttgatccaagtatatgtagatttgtgaaat
ttactc
>group_2339.fasta_consensus
agtaaattttataaaactattgatactttaactaaattatcacaaaactgcagatttata
atgatgtatcataaaactacttcgttttgttccttattaagtgatgtttcggacaatgtt
gaggtcaaacttttataattttgactatcaataactttaaaaatatttagtttaaaggaa
ctagaacaacatatataaatttatcttttaaagtactataataaaagtaaacatacattt
atttattatatatattatagtagaaaaataagatcaaacatatatcttgtagaccgtgtc
attgtctaaaacgccaatcaaaatgaaaccggagggagtacagctttaataataaattta
tcacaaaactacaaaactacaggtttaacactactagaaaaacaatttttttatggcatt
accctataattgtcgctggtggctatatgtaaaaaccgctagcaaaaacataacgagggg
tggggggttatggactaccagcgaaaaccgattttcacgggtggtcatgataagaggtcg
accataaaaaataactctattttttgaggcggatctcttaagtatccgcattttcgctgg
tagtaggtaaagagtactgctgcaaaaaaaaatttcgaggcgaatatataatcccaccga
agatctcagtctttccaccccacctacccttctccatctccctcctatcttcttaccctt
ctccaaatccactcttccatcctcctccctccccaccgaggcgcaggcgacggcggctcc
ggcagcggcaaaggggatgggtggcggcggtgaccgggctcggcggcggccagtctcggc
gacgacgacacgtgggcgatggatccggcggcgggctctccttgtcctcctccctcctcc
accgctgccagttgccgtcgccaccaccgctgcgggctgccatcgcctctaccgcctctc
cgccgcgagctcagggccggccggatccggctgccgcgacgtcgggggtggccggatccg
ctgccgcgtcgacgggggaggccggagccaccaccaccacgacgggggaggtcggatccg
ccgccgggtcaacaggggaggccggagccgccgccaccacgacgggggaggttggatccg
ccgccgcgatgacaacgtgaccgctgctgggccgcaggcggcggatccggtcgtgacgag
ctcctccccgtagagggtgacgagatcggcgtattgggattggaattgtgggttggagga
ttgggattggggattttagggtttttttttttttgcaggaatgtgaaatgtgatttttcg
gtttgtaagttcatttgttcttgatttctctctaccgttctctgcttgcttttctttctc
ctagagatcgatcgataattatttgagctcttatggtgcatgtgattgtttatgccagca
aaaagagcatgggtaagtatctgtggaaatttttgaatggtggagcgttgacggggctga
cggagcgccgcttttttttttttgaaactttgcagtattaacactggcggctcacagtgt
aaccagccagcgataattcattttccctagtggcctatcttaggccaaacgccagcgaaa
atagatctttgctggcggctggcttaagacgaccaccagcgaaaatgaattatcgctggc
gttcgataactgctagcgaagatcttgatttttattggcctttgtttgtggcggctccaa
attccgccagcgaaagccaaaatggccgccatgaaagatggttttcgtagtagtgtaagg
ctaagtatcacaaaactaaaaatttaataataaaattaccacaaaactgtagagtttggg
gtttaaacccttagcactaatgttatggttaagttataaactttcaagttttgtgattga
attgatgttaaacttgtagttttgtgataaaatttgttattaaatctgtagttttgtgat
actccaccttaaatttgtagttttatgataaatttgatgttaaaactatagttttatgat
tcatatataacttaaattagtttagtgaaattt
>group_234.fasta_consensus
ttttgcatgtcacttaaatggttataaaaaaatttgaaaaaaattgggaatgtgtattaa
catgtgatataacactccacaaacatgcaagttcaaattcaacttctacatctcgtaacg
aaaaaacaaattgaaccgcagctagttaacgtatattcagagtcaaatttgtttttttcg
ttgcgagatgtagaagttgaatttttacttgcatgtttgtggagtgatatatcacatgtt
aatacatcttcttaattttttttaaattttttcataaccatttgagtgacatgcaaacaa
cgaggggatatcccctcgagggatcaaaatcctcttcc
>group_2340.fasta_consensus
gagaaaatttcaggctaaatagtatagaattagcactaaatttatcacaaaactatagat
ttaaggttaaagatcacaaaactgtatatttaatattaaagtcattacaaaactatagct
ttcagagtttaaatccctaacacaattgttatgttggagctataaacattattattttgt
gactaaattggttctaaacctatagttatgtgataatttagttactaaagataattttgt
gacacgtcattttaaatgtctagttttgtgataacttgatgttaaatctataattttacg
atacattaaatttatagttttgtgatagtttgattatagtatttgtagttttgtgaaatt
tactc
>group_2341.fasta_consensus
gagtaaattccataaaactgcatgtacttacacgatatatcgtgaaatgatagatttaag
aacttgttttataaaagtacagatttaatattttcgtttatcacaaactacagatttaag
acacatttaatatctttatttatcacaaaactataggttttgaatacactaaacctatag
ttttgaaataaatgaagatactaaatagttctgtgataaacaaatacactaaatctatag
ttttcttaaatctgtaattttgtgataaacggagacactaaatctgtagttttgtgaaac
aagcttttaaatctgtagttttgtgataaattgtgtaaaatacctgtggttctgtgaaat
ttactc
>group_2342.fasta_consensus
agtaaatttcataaaactacagatatattactcaaactatcgcaaaactataaatttaag
atgaagtatcacaaaactatagacttaacactaaatttatcatatgtatacaaatttaaa
ttggagtatcgtaaaactataggtttagtaacaaagttatagtaaaactaagtgtttagt
gccaaattaagcacaaaacttgaatgttgataactcaaacattagtgctcatgatttaaa
ccctaaaatctgtagttttatgatagttttattattaaatctgtagttataagatacgta
gcttaaatttatagttttgggataattt
>group_2343.fasta_consensus
agtaaatttcacaaaactacatgtattttgatcaacctatcataaaactatagatttaaa
attgtgtatcacaaaattacagatttaacaccatgtttatagatttaagatatcgtatca
gaaaactatagatttaacatcaatttttatcataaaactacaacttgtgtaatctcaata
taatactatggatataaactctaaattatgtagttatttgataacttcatcactaaatct
gtagtttgtgatatgattccttaaatttataattttatgataaatttagcgctaaatttg
tagttctgtgattcatatattttaatatgtagttttgtgatagtttggttaaagtatcgt
acggttctatgaaattta
>group_2344.fasta_consensus
gattaaatttcacaaaactatagatactttgattaaattatcaaaaaactatatatttaa
gatgatgcatgtatcacaaaattataggtttaacatgaaattcattccggactacagatt
taaggtggagtatcataaaactacagatttaataacaaagttaccaaaaaaacaacaagt
ttagtatcaatttaatcacaaaatttggatgtttataattcaaacataatattagtgcta
aggatttaaacccaaaatctatagttttgtgataattagccttaaacatgtagttttatg
atatattacctgaaatctgtagttctgtcaaatttactc
>group_2345.fasta_consensus
agtaaatttcacaaaactacagatattatggtcaaattatcacaaaactataaatctaag
gtgatgtaccaaaaactacattttaacactaattttttcagataactacagatttaaggt
ggagtactgtaaaactacagatttagcatcaaaattatcataaaactacagttttttttg
tcaagtcaatcacaaaacttagacttttataactcaaatataacacttcaccataaatct
ttgtagttttgtgataaatttagttaaatatggagttttgtgatacatcgctttaaatct
gtggttttataataatttaactagaatatctatagttttgtaaaatttactc
>group_2346.fasta_consensus
gagtaaatttcacagaacaacatatacataggccaaataatcacagaactatagatttaa
aagtaatgtataacaaaactacagatttaacaataaatttatcccaaaagtacatgttaa
aggccaagtagcagaaaattacaaatttaataataatattatcacaaaactacaaatttg
agtttaaatcattggcaataatattatgtttgagttataaatgtccaaattttgagatca
aattgatataaaatctatagttttgtgataactttattactaaatatgtagttttgcgat
attccatcttaaatatgtaattctataagaaatttaatgttaaatatgtagttttgtgat
aatttgactaatgcaactatagttttgtaaaatttactcat
>group_2347.fasta_consensus
gagtaaatttcacaaaattatagatagtttgatcaatttatgacaaaactatagatttaa
gtatgtctataaaaaaaatataaatttagcaccaagttgttcacggaactagagaattaa
ggtattgtgttacaaaactacagatttaacaccaattttattaaaattataactttaata
actttaaaaataatagtgttgtggatctaaactttaaaatatccagtctctgataacttc
aaaactaaatccgttgatttgtgatacgatgtcctaaattagtagtcttggtgctaaatc
tttaattttatgatatacaccctgaaacatgaagtttagcgatactttcgtcaacatata
tgtggttttgtgaaatttac
>group_2348.fasta_consensus
agtaaatttaataaaactacagatactttggtcaaattatcacaaaactacagatttaac
actaaatttttcagagaactacagacataaagtggattatcgcaaaactacaaatttagt
aaaaaaaattatcacaaaactataggtttagtgtcaattcaatcacaaaacttagacgtt
tataactcaaatataacactaatgctaaagatttaaactccaaaatctgtagttttgtga
taactttgttactaaatctatagttttgtgatactccaccttaaaattgtaattttgtga
taaatttattgttaaatctgtaattttgtgatacatcattttaaatctgtagtttgtgat
aatttggctagagtatatgtagttttgtgaaatttactc
>group_2349.fasta_consensus
agactacaaatattttcattaaactatcacaaaactatatagatctaaggcaatacatca
taaacctatacatatataatattaagtttatcataaaactacatatttgagatggtatat
tgcaaaactacaaatatagtaacagacttatcatggaactatagattttagagtttaccc
ctagcactaatgttctactagagttatataagtagttttgggataaaattagtgttgcat
ctttagttttgctatactgtatatgcttaaatatgtaattttgtgataaatttagtgcta
aacctatattttgtgatacacccccttaaatatgttgttttatggtggtttggtcaaaat
atctttagttttatgaaatttgc
>group_235.fasta_consensus
gagtaaatttcacaaaactacatatactttgaccaaattatcacaaaactacagatttaa
ggttatatatcacagaactacagatttagcaacaaatttatcacaaaactacatgtttaa
gactaattatcacaaaactacatatttaataataaaattatcacaaaactacatattttg
ggggttaaattcgttgcactaatattatgtttgagttgaaaatgttcaagttttatgatt
aattgatattaaacatgtagttttgtgatatctttgttactaaaatttatagttttgaga
tattttatcttaaatctgtagttccgtgataaaattagtgttaaatctgtagttttgtga
tacatcatgttaaatctgtagttttctgataatttgaccaaaatacctgtagttttgtga
aatttactc
>group_2350.fasta_consensus
gagtaaattaaccaaaactgcagatactggacaaaattatttgcaaaactacggatttaa
tccacaatactatggaaccacagatttagtgctgactttaagcatggtatcatgaaatta
tagatttagcattcaatttacttcaaattgctgaattaaggagttagatcttatgatgtt
gtcctaatgggactttgaaatgaaatctgtagttttggtataccatgcttaaatttctgt
ttttatagctctcattctaaattgctagtgttgcaatattgtgccttacatatgtggttt
tgcgaaaattttgccaaaatatctgtaggttttctacatctactc
>group_2351.fasta_consensus
gagtaaattttataaaactacatgtactttacacgatcttatcataaaactacagattta
gtatctttgtttattacaaaactacagatactttacacaatatatcacaaaactacagat
ttaagaacttgtttcacaaaactatatatttagtgtcttcatttattacaaaatacagag
ttagtgttttcatttatcacagaactacacatttagtatcttcatttatcacaaaactat
agatttagtgtctccattatcacaaaactataggtttcaacaatgctaaaatatgtagtt
tgtgataataaagacattaaacctttagttttgtgataaatgaagatattaaatctatag
ttttataaaacaagtttttaaatatgtagttttgtgacaaattg
>group_2352.fasta_consensus
agtaaagatttcacaaaactacatatactttgaccaaattatcacaaaactacacattta
gagtgatatatcacaaaactacaaatttaacactaaatttcacatagaactacagattta
aggtagagtatcgtaaaactatagatttagcaataaaattatcacaaaactacaggttca
gtgataatttaatcataaaacttacacgtgtataactcaaacataacactagtgctaagg
atttaaactctaaaatatgtagttttgtgataactttgttattaaatctgtagttttgcg
atactccaccttaactctatagttttgtgataaatttagtgctaaatatgtagttttgtg
atacatcactataaattgtgataatttgatcaaagtatatatagttttgtgaaatttact
>group_2353.fasta_consensus
taaatatcacaaaactactacttaaagttagagtatcgcggaactacatataaagtaaca
aagtgatcacaaaactatgtacttagcaccaatttaatcagaaaacttggaggtttatga
tttaaaccctaaaatctatatttttgatatttttttaaatatatagtattgcaatacttt
tgcttaaatctatagttttgtgataaatttgttgttaaatttgtagttctgtgacacgtc
accttaagtctattgttttatgacaatatgattaatgtctttgtggttttgtgaaattta
ctc
>group_2354.fasta_consensus
gagtaaatttcacaaaattacataattatagaactatagattaaactcggtgtatcaaaa
aatatatttaaagtcaaaattatcatataactatacattaatgatgaaatgtaacaaaac
attttagtaacaactataggtttagaaccaatttaattataaaactacattttatagctc
taacataacaatggtgttaggatttaaactctaaaatatgtagttctgcgattagtttaa
tattaaatatatagtattgtgatacattgtcttagatttgtagttttgtgataaatttga
tgttaaacatgtagtttatgataaacattttaaatctatagttctatgatagtttagtca
aaatatttgaagttttgggaaatttac
>group_2355.fasta_consensus
gagtaaataacacaaaaaacttcagatactatgatcaaattattgcaaaactatagattt
gaattggtgtatcacaaaactacacatttaacaccaaatttatcacaaaactacacattt
aaaatgaagtgtcacaaaactacatatttagtaactaaattatcacaaaactacagattt
agaaccaatttagtcaaaaaaaatgtttatagctccagcataataatggtgctagggatt
aaactctaaaactatagttttgtgttaacttcaatattaaatatgcagttttgtgatact
taaccttaaatattatttttttgataaatatgatgctaaatctgtagttttataatacaa
cgccttaaatatgtaattttgtgatagtttgatcaaaatacatatagttttgtgaaattt
a
>group_2356.fasta_consensus
gagtaaatttcacaaaattacagatatattgaccaagctatcgtaaaactatagatttaa
tactaaatttatcacaaaactacagatttaaggtggagtattgcaaaactacagatttag
taacgaagttatcacaaaactacaagtttagcgcatatttaatcacaaaacttggacgtt
tataactcaaacataacattagtattaaggatttaaaccataaaatctttagttttgtga
caattttattattaaacctgtagttttgcgatacttagtcttaaacctgtagttttgtga
taaatttattgttaaatctgtagttttgtgatatatatcaccttaaatcaatagttttgc
gataatttggacaaagtatctgtagttttgtgaaattt
>group_2357.fasta_consensus
gagtaaatttagcaaaactacatttactttgaccaaactattacaaagctataaatttaa
gacagtgtatcacgaaactataaatttagcactaattgtatcacggaattacatatttaa
ggtggaggctaaagactaagtaatgaggttatcacaaaattacatagtttagagtttaga
tccataatactgcctttatactcaagttataagcacgtagttttgtgataaaattgatcc
taaatctatagttttttttatcggatgtctccgaagagacaaatctatagttttatgaca
ctgcactaaatcaatagttttacgatagtttaataaaagtatttgcattt
>group_2358.fasta_consensus
gagtaaattttacaaaactattggtactttgactaaattatcacaacactatagatttaa
agtgttgtatcataaaactacatatttaatataagatttatcaccaaaccatacatttaa
ggccaagtataaaaaactacagcttgagtattggagttatcacaaaacacagatgccact
actatcatgttgagagttacaaatgttgtagttatgcacttaactttgtacaaaacatat
tgttttttgatcttccatcttaaatttgtagttatttcgtaacttcagcactgaatatgt
agtttttcgacacatcaccttaaatctgtagttttatgatagtttggttgaagtatatat
atagttttgtgaaatctagtc
>group_2359.fasta_consensus
gagtaaatttcacaaaactacacataccatgaccaaactatcacaaaactacaaatttaa
ctaggtttatcacaaaactaaacatttaacaccaaatttatcacaaaactacacatttaa
aatgaagtgtcacaaaactacatatttagtaactaaattattacaaaactataagtttta
gaaccaatttagtcacaaaacaataatgtttatagctgcagcataataatggagctaggg
atttaaactctaaaagctgtatttttatgataacttcaattttaaatatgcagttttatt
taaccttaaatatgtaattttgtgatatatatggtgttaaatatttagttttgtgataca
acggcttaaatctgtagttctgcaatagtttgatcaaagtacctatagttttgtgaaatt
tactc
>group_236.fasta_consensus
ttgaactatatgccacttttagatgtggcaattaactatttgccactggactcacatgtc
atagacacatgtggacccacatgtcattgagataggtgtggcaaatagttaattgccaaa
tctaaaagtggcaaata
>group_2360.fasta_consensus
aatttcacaacactacatactttgacaaaattatcaccaaaactgtaaatttaaatcatc
atatcacaaaaccacacatttaatgtcaaacctacctcaaaactataggttgaaggcata
aaactataaaatttagcatatgatttatctactatagtaaaaaaacggagtccatccgcc
cacgcaatgggtaacccactactacataaaaaccatccctagagaaaaaaaaagaatttg
atccaatcctacatgaaaacgaactcagaagcaaatcaacccttcacatccacatgtaac
caactaggctagagttacttataaaggtgtgtaaattttggatttttgtttcaaggaatg
accaattaactaggatggagcttttaaaattcatagttctgtgataaaaactaacactaa
atctgtaattttacgactctatgacttaaatatatagtttcttggtaagttcagcaccaa
gtttgtagttttgtgatgcaatgggttaaatatgatacggcttaaatatgcaatattgtg
gtagttttatcaaagtatccatagtttttctaaattttactc
>group_2361.fasta_consensus
gagtaaatttcataaaactgcatatattttgcacattctatcacaaaactacatatttaa
gaacttatttcacaaaactacagatttaagaacttgtttcacaaaactacagatttaata
tcttcatttatcacaaaactacaagttcagtgtcttcattatcacaaaactacatgtttt
agcattgttaaaacttatagttttgtgataatgaagacactaaacatgtagttttataat
aaaagaagacactaaatgtgtagttatgggacaaacgaatacactaaatctatagtttta
tgaaacaagttcttaaatatgtagttttgtgatagattatacaaagtacctatagttttg
tgataaaaatagacactaaatatgtagttttgtgaaacaagctcttaaatctgtagtttt
gtgataaattgtgcaaaatacctgtagttttgtgaaatttactc
>group_2362.fasta_consensus
gattaaatttcataaaactacgtatactttacacaatctatcacaaaactacatatttaa
gaatttgtttcacaaaactactgattcagtgtcttcttttatcacaaaactacatgtact
ttgcacaatatatcacaaaactacatgtttagtgacttcattatcacaaaactacaagtt
ttagcattgttaaaacctgtagttttgtgctaatggatacactaaatctgtagttttgtg
ataaatgaagacgctaaatgtgtagttttgtgataaacgaatacactaaatctatagttt
tgtgaaacaagttcttaaatctgtagttttgtgatagattgtacaaagtacctgtaattt
tgtgataaacggatacaataaatctatagttttgtgagacatgctcttaaatttgtagtt
ttgtgataaattgtgaaaaaaaatctatagttttgtgaaatgtact
>group_2363.fasta_consensus
gaataaattcacaaaactataagtagttttgctaaattatcataaaacttcatatttaac
atgatgtatcgtaaaatcactcacttatcactaaatttatcacagaactacatatttaaa
acatatttaaagtattgtatcacaaaactacaggtttaatataaatttaatcataaattt
cggacatttataactcaacatagtattagtgttaaggatttaaaccccaaaaatctgtag
ttttgtgataattctattattaaattgatacttagccttaaacttataattttgtgataa
atttattgttaaatttatagttttgttatacatcactttaaatctatatcttgtgataat
ttagtcaaaatatctgtagttttatgaattttactc
>group_2364.fasta_consensus
gagtaaatttcataaaactacagatactttgcataatctatcacaaaactatagatttaa
gaactagtttcacaaaactacaagtttaatatctttgtttatcacaaaactacagattta
atgtctccattctcacaaaactacacgttttaacaatgctaaaacatgtagttttgtgag
aatggagacactaaatctgtagttttgtgataaataaagacactaaatgtgtagtactgt
gataaatgaatacactaaatctatatttttgtgaaacaaattcttaaatatgtagtttta
tgatagattgtagaaaatacctgtagttttgtgataaacaaagacactaaatatgtagtt
ttgtgaaacaagctcttaaatatgtagttttgtgataaattgtgcaaaacacctgtagtt
ttgtgaaatttactc
>group_2365.fasta_consensus
agtaaatttaacaaaactacagatattttgataaaattagcatagaggtacatatttaag
ctatagtatcataagactatagatttagaaatgattttattacaagactacatatttaag
ccattgtgtctcaaaagtttagatttaatattgcattttcacaaaactatatatttttaa
gatatgctatccctacacgtctcatcatggtaaatttttaaaatgtatagttttgcaaga
aaatcgatcatccatctgtagttttgtgaaaaaaaacatgacatcaaatttgtagttttg
agatataatgatttaaatctataattttttgataaatatattcttaaatttgtagtttag
tgataattttatcaaagtatatgtagttttgcaaaatttactc
>group_2366.fasta_consensus
gagtaaatttcacaaaactatatatatttcgatcaaactatcgtaaaattataaatttaa
gacgttgtatcacaaaactacagatttaacaccatatttatctcagaagtacagatttaa
ggttaagtatcataaactacatatttaatattgaagttatcacaaaactacaacttttaa
agtttaaatccctagcaccattattatgctggagctataaacattattgttttgggacta
aattggttctaaagatatagttttatgataatttagttactaataaacatgtagtctgtg
acacttcatcttaagtgtgtagttttgttttgtgataaaattagtgttcaatgtgtagtt
ttgtgacacaccaagttaaaactgtagttttgtgatagtttggtcatagtatctgtagtt
ttatgaaatttactc
>group_2367.fasta_consensus
agtaaatttcataaaagtataggtattttaaccaaagtatctaaaactacagttttaaaa
cgttgtatcacaaaacaataattttagcactaaacttatgacaaaactataaaactacat
atttaaagccaactattatagatctacatatttaatactaaagttagcacacaactatag
tttatagagtttacatctctagcactactattatatttgagctataatcattatagtttt
atgattgaattgatgctaaacttattgttttgggataattttgttagtaaacctatagtt
ttatgatacttgcttctaaatgtgtagttctataataattttagtactaaatccataatt
ttgggataatcattgtagttttatgattaaattggtgctaaacctattgttttatgatac
tt
>group_2368.fasta_consensus
gaataaatttcacaaaactatatatattttgttcaaactatcataaaactatatatttaa
taatgtgtatcataatatatagatttaacataattttttttacaaaagcatagatttaaa
gtatcatatcagaaaactacagatataatattggttttattacaaaactacaatgtttct
gacctcaatatattatggatataaactctataatgtatagttctttcataacttcatcgt
aaaatctgtagttttgtgttatgatactttaaatatgtagttttataataaatttggcat
taaatctatcattttttggatacacatttttgaatatatagttttgtgatagtttagtta
aagtatactgtacgtagctttttttttgaaaattactc
>group_2369.fasta_consensus
taaatttcataaaactatagacagtgtgcacgatctatcataaaactacgcgtttaagaa
cttattttacaaaactacagatttagtgtcttcgtttatcacaaaactataggtactttg
tacaatccatcacaaaactacaaatttaaaaacttgtttcacaaaactacagatttaata
tctttatttatcataaaactacaggtttaatgtttttcttatcacaaaactacatgtttt
agcattgttaaaacctgtagttttgtaataatggagacactaaatctgtagttttgtgat
aaataaagacactaaatatgtagttttgtgacaaatgaatatactaaatctgtagttttg
tgaaacaagttcttaaatctatagtattgtgatagattgtacaaaatacctatatttttg
tgataaacagatatactaaatctgtagttttgtgaaacaaactcttatatctgtagtttt
atgataaattgtgcaaaatatttgtagttttgtgaaatttact
>group_237.fasta_consensus
gagttttttttgtttttagatttttttttttaatatttacagaaatattatagcgccgaa
aaaatttgcaaaactagaccctgccgcccttcgcaagggcggcaagccgacgtggcacac
ggcgccgtgtgcgtcttgacggcgcgcacgggccgcggggagccgagggcttgccgccct
ctgcaagggcggcagcttcctctctgcacaacggctggaaaggactcctgtttttggaaa
acgtaacagcgaagtgtaggaatgcgagtcccgaatataaacaacaacatattcagttta
caaccatatagtacaagaatgtaaagaaaaataaagagatgtctgctctactggccgtga
ctcgcgccgcgaccccgcttggtcctccgggcctgtgctcgcacgtggtcctgggagtac
gtgaagcgatccggtgggacagcacgggtagcgcgagggtctgggagtggggtggagggc
gactgctcctgcgtgtgcaccggcggtgcgcctccaagctgtgagggaccgataatgtcc
gggaagtcgaagtcactaatgtcgaagtgcgtggcggaagcccacccgtgctcggacgaa
gtcccggtaggaccctgccaagacgtgccgggcggctgtgacgaagtcccggcgtcctgc
cagaactgcgcagacagcgaggccgacacacctgcctgtgacgatgaccccgcagcctgc
caggagtgggcgcccggcgtcgtcccaggctgagcgaagcctacacatcgacgacgcgac
acttgtaagcttacacataaattgagtatcaattgattgatgatgtacaaatagaccttg
aatatacgtacctccgaagggagggggtgtcggcgtaggaacgtgcgcagctggacgagg
agcagtcggtcggggacgcacctgtggtgctgcgtctgcctgagcaacgtcggcagcacg
acaggtcagcgcacggagaaccgagcgcatcgagtcccgtatccgcgtgtacgtcgacag
gtgctcgtctgcccccacctcaatccccgcgcctaaccgttggatcgccgttgtagcatc
aacgacgaccctgttgcactcaacggcctgcacggttaattacaacgtaaatattcgtag
cctttgtccaacagaaaggatgatgagacgatggtgcgatgcaaggtactcaccgcacga
gcgaagtcctggtcgcggtgcctggcgtagaggtctctggcgctcgcggcgtgggcctgt
tgctccgtcggagcgtaggtgactctagtacgggtgcgtggctgataccaacgtaggtac
gcctcatacccctcctccgtgtgtggctctcccgcgtggtccacgacctcctcggtagca
agcaaccagtcgtcgagaaaaggccccaacttggcaggccagtgaccagctgagtgctga
cccttgcgcgagtacctgcaaattaatgtattgtattagggcaaacgacaaacaaagcaa
attattatggacagcccgatgttaatgcaacatattaaatcgtagtaaaacggcttaccg
gtgaacggcagccgtgacgcccgccggaaacgggactggaaaggactgacggaagccgaa
ctgccgcatcacgcggtaaggtgcgtgcggctcgacacagatgtcgaacaccatcggaac
cgtagtcatccagtacgcctggtccctcgtgcagagtgtggacaggcctagcggcgcccg
actgtgggtaagcaaggcactgtagggctcccacactacgtccgtcggcagaaggcggtc
gaactccatcacaaactccgcgtacgaccgcctaacctgcacgtgagcccatcggcgctg
caatacaataaggtcagtgtgacgtaggatgaagttaacaatagtaggacaacattacca
aatactagcgacgtacctgacgccggcaccacagagtacccatcgttgggtagtcgaccg
ccggtctgttctcgtacagcgacgcgtcgtaagggtggtgctccacaagggggcggccga
tcgcaatcctctcagccgcccaaagagaaatgaagagagggcacccaccgaagatcgcgc
cagggtccgtcctggtacaagcctcgcagaggccacggtactgagccgccagcaacgcgg
agccccaactccactgaggcacctcaccgaccgcggcgtcggcgatgctcctggcgtagt
gcacgagaccccggtcgaccgagtgtccgtgactaccacagaacatcacccacccaaaaa
gccacaacaagtacgcctccaaacaacggctgaaggagtactcgtcggcctcctccggta
gctggtcaacctgcaagcgttggatgaaatgttaggcactttacaagttacgtacataat
acacgtcagtttaggtagaaagaacttacagtgaactgaagcagccacctcttcgtaggc
ccggtgttgcggtgctgctgcaacggctcgagcggtagacctggtaggcgctgcacgggt
gcgaaacgtgccgtcagctcgtccttccagtcgacacccatgtcaactggcccgacagcg
tctcccgcgagcggtagccccaacaagtaagagacatcctgcagggtaggggctacctca
ccgcacggcaggtgaaaagtgtgcgtctccggcctccaccggtcgaccaacgctgctagg
agggacctgtccgggtcccaacgtctcgtcacgtcgtcgtcgccggtcgcggcctcaact
agccgagccaacggtaagagaccggcctcacgcaacctgcgaaagcgaaataataccaga
cgttaaaatgaacacattgctaagccccctccaccgtagtaaggtaagcccggtgtcgtg
aacacagtaaaaccatacctctcgacgaaggagtcgtgaaccaaaagtcgctcacgtgac
gaccgtggacggaacgtcccaagctgagccccctccaccgcagtaaggtacgaccggtgg
cgctgatctatcgccggatccaacaactcaggatgtgccatctctgcaagtaacgtgtta
catgttagggtaaataagaaggtaataatataattgtaaaaacaagttatctgaaacgga
agaatacttatagagacatgcaagagtgcagattattgagaacataactttcgttacaca
aaggcacgtaacgagaatgaaataacataaaacaaaattacaagccgtaaaacataaaga
cattacatgcggaagtctaacaagtggttcgcaacacaacacaatgcgaacatatcgata
agttcgaacgaaattacaagcaaagccttttgccaacatacaacacacgaactacaccac
gtaaccggtcgttccacgagaacgtctaggacggggtcgccttgaagtagtgccttcacc
cgtagggcgagctccatctgctgctgatcctgatagacctgcctccgccgcacttggttt
ttccttgtctttaggacaatacttgtaggtgtggccacgttcatcgcatttgctgcaccg
cttcaccctgcctgcctccgactcatccatatcgttgcggatgcgccgagtcttcctccg
tcccgccttgtctcggagtttcgttgggtcaggaatatagattatcagatcgttaatctt
tgtgaactccccagctacaccgaagccaaaaatctcgccactccatgtgtgatatattgc
ttgcttggagaagtattgtgacacatatactgcatcttggatgccacactcagatgccgc
ggaaatgacatgggtgcatggcctgtggagcagcgtcggctttctacaggagcagtgaca
tgtgccgtcgtctttgagaacgcactcctgctttactctcttgcggtagatacccctgcc
tgccttgtcttggcagagtacctcaaacctgtgttgttgggtaccttgcactagagctcg
atgtttcatggcctttgcacgccactccgctagttttttctccatgaaagttccaaataa
aatgttgttgttcggcatagagggaaaaactgcttggaaccgctccctgaaatacttgca
tgtcccatgtaaaatgaactccactataccaactagtgggagtccacggacaccgcgcat
cacccagttgtaaacttccgccaaatttgttgtcattataccatatctagcaccacctgt
gtcataagtcttagcccatttctcttttggctcattctcaatccactgagaaaattttcg
aatttgctccccagttcttctaaccaatgttacactgtctgttgggagagctccgagtgc
ttgaggagggtcaggtacagcggccgctggtcttgttgcacgctggtcactacatttgcc
tgtcaactcatctaatctcttccaaagctcattgaattttttctcctggttctgattgca
tagcctcttgaacatgttcatcaactccttgttcttaaattgcttgaagaaattagctcc
catatgacgcatgcaccacctgctttgtacatcttcccactggccagggtatcctctttc
catagtcccaaactttaactcttctatcgctcgaagcataccggcgtgcctgtcatgtat
tagacacacattgggcctcataccaacaacttctgtcttaaccagatggaggaaccagta
ccagctgtcggtgttctcgctctcgacaaaagcaaatgccaacggcaatacctgattgtt
cccatctaccccaattgccgttagtatctggccccgatacttcccggtcaaaaatgtgcc
atcaatacaaagaactggacgacagtgcacgaatgccatcttgcatgcatgtagagctaa
gaacgctctttgcagcacagtcttgccaggatgttcaattgaggggaatgtcttgagtgc
acaagaggtcccagggtttctttgttggataacagatagcagacgtggcaaattgtcata
tgaggcttcataagttccaaatctcatctctattattttctgtttggccctccacgcctt
ggcatagctaattgtatacttgaaagtctgttcgatatgtcggattattgacttcggttc
atatgccagattgtccacgacatgcgcatacatctcagatgcaacaaatgcacatgtaat
gttcctgtggtatttttgaacaccaggtagataacaagtatgtttcgtaacgaccgacac
tgtccagtagtccttccatttccccttataggcgtgcactctccacggacacccatcttt
ttcattaacacacctaacttcatattgtgtccggttagacttggcaacccaaaactccct
atgaagtgacactgcataatgcttcaccgcctccttcatgtcttctccattaccatacct
cgctccctcgataatctcgttttccttgtactcccatctcacattttccccttcagagat
gaccaaaccagaaaaatcatcactagcccattcagctggattaatattgttctcgtcatc
atctgacgaatcatcttcctcgacacgctcgttgtcactatcctctttttccatttcgtc
cacaatggcacccacagtctccccctcgtcagccactccaccaggttgcatgcctactgg
agctactactggagctactccatcttcctctggtgcgttgacctgatccacttcaatctc
attcacttctgcacttggcccctcgccatcatccatgttcatctgtacacttggatcctt
cggatgaacatacggaaccatagctagaggccacccacgttgcaatgcattctccacata
ccatctccacatcccagagttttgaaccggcattagttcccaataaaaaccctctgttgc
ccgacttactacaacatagattgtaatgtcactagtctgtggatcaactcccaagccccg
catcaaccatttttttatagaaggtacactcctctcggctggcctatcaattccccttgc
tgttacaataaattctgacagatctaccccagttggcccataacggacgtttccttgacc
atggtatagttgaaatataagtttactggacatatctgcaaagttaattactaggccgtt
attttacataataaacgactacagtgtaatatcttctttgcaacgtacctaaatttttat
atattctattgcaatgttactcaacaacatttaaaactacaaacctaataactacaaata
ctacagatctactaagttacctacatggctacatctaacaatatatatttatatagtacc
acaggtaaaactctatttcatacaatgcatttatcatatatttagtcacgtatataatct
acgaatattacctgaaatcgaagtttgaaactggcagggcttcgcctcttcttttcttct
cctccccttctcctttttttttttttttgatgtggagaggttaggagggaatgggctcct
caaaggagccggctgggctttataggcggccaggcctgccgccttctgtaagggcggcaa
gggggtcctgccgccctttgccagggcggcaagagggcaggagggggcaggaggacggcc
gtcccgcgccgtccagcgcgccgtgtgccacgtcggcttgccgcccttgcgaagggcggc
agggtctagttttgcaaattttttcggcgctataatatttctgtaaatattaaaaaaaaa
aatctaaaaatacaaaaaattc
>group_2370.fasta_consensus
agtaaatttcacaatactatgtatcaaattatcacggacgagaaatttaaagtgatgtat
cacaaaactatagaattaacactaaatttatcataaaactacatatttaatgtggagtat
cgtaaaactacaaatataataataaagttatcacaaaactacatattttagagtttaaat
ccttggcactagtgttttgtttgagttataaacatgtaagtttgcgattaaattgtcact
aaacctgtagttttttgataattttattactaaatcaataggtttacgatactccacatt
aaatctgtagttctgtgagaaatttagtgttaaatctatagttttgtgacaatttggtca
aactatttgtagttttgtgaaatttactc
>group_2371.fasta_consensus
gagtaaatttcacaaaactacagatattttgcacaatttatcacaaaactacggatttaa
gagcttgtttttacaaaactacagatttagtgtcttcgtttatcacaaaactacaggtac
tttgtacaatctatcacaaaactacagatttaagaacttgtttcacacaaatatagattt
ggtgtattcgtttatcacagtgctacacatttagtgtcttcatttatcacaaaactacag
atttagtgtcccaatgggacactagatttgtagttttgtgataaatgaagatattaaacc
tgtacttttgtgaaacaagttcataaatctgtagttttgtgatatattattcaaagtacc
tgtaattttgtgataaacaaagacattaaatctgtagttttgtgaaactagttctaaaat
ctgtagttttgtgatagattgtgcaaagtatctgtagttttatgaaatttactc
>group_2372.fasta_consensus
agtaaatttcataaaactattggtattttgattaaattatcacaaaaatacaaatttaaa
atgtgtatcataaaagtacggatttaacaccatatttatcacaaaattacatatttaagg
ttaaatatcacaaaactatatatttaatattgaagttatcacaaaattatgctggagcta
taaacattattgttgtgtgactaaattggttctaaacttgtagttgtgttactaaacaag
tagttttgtgacacttcatcttaaatgtgtagttttgtgatacatcaagttaatctgtag
ttatgtgataatttgatcaaagtatatgtactttgaaatttactc
>group_2373.fasta_consensus
gagtaaatttcacagaactacatgtactttaaatcaaattatcgtaaaactatatattta
aggtaatgtgtcacacaactataaatttaagaccaagtataaaaaaactacaaatttaat
aacaaaattatcacaaaactatagggtatgtagtttacatccttacctctaatattatgt
ttgagttataattgttcaaattttgtgattaaattggtgtaaaatctgtagttttgtgat
aactttgttactaaatatgtagttttgcgatattctaccttaaatatgtagttttatgat
aaatttagtgttaaatttatagttttgtgatatatgttaaatctgtagttttgtgatagt
ttggctaaaatccatatagttttatgaaatttactc
>group_2374.fasta_consensus
gagtaaatttcacaaaactatggatacttcgatcaaactgtcacaaaactacagagttta
ggtgttatatcacaaaactacagatttagcatggaatttctcatagaactacagatttaa
gatagagtatcacaaagataaagattaagtagcaaatttaccacaaaactacaggtttag
tgccaattttaagcacaaaactacaatgtttatagctctaacgtaacggtagtgctatag
atttatactctagaatatgttgttttgtgataactttagtattaaatctgtagttctcta
atacttggccttaaatctgtagttttgcgataatttggttaaaaatctgtagtttcgtga
aatttactc
>group_2375.fasta_consensus
agtaaatttcacaaaattacaggtattttgactaaattgtcacaaaactatatatttaag
gcgttgtatcacaaaactacagatttagtaccaatgtatcataaaactacagatttaagg
ttaagtatcataaaaatgcatatttaatattgaagttatcacaaaactacaacttttgga
gtttaaatccatggcaccattgttacgttggagctatatacattattgctttgtgactaa
attggttctaaaccagtagttttgtgacagtttagttactaaacatgtagttttgtgaca
cttcatcttaaatgtgtagttttgtgataaatttagtgttaaatgtgtagttttgtgata
atttgatcatagtatttgtagttttgtgaaattta
>group_2376.fasta_consensus
aaatttcgcaaaactatcgttactcttaatgtgatgtatcataaaactatatatttaata
ctaaatttaccataaaactacagattaattaaggtggaatatcataaaaatatagattta
gtaacaaaagtatcacaaactacatatttaatgataatttaatcacaaaacttgaacact
tataagtccaacataacattagtgctaaggatttaaaccgcaaaatctataattttatga
taattttttttattaaatttgtagttttatgatacttagccttaaacctatagttttata
ttaaatttattggtaaatctgtagttctgtgataatttaattaaagtatttgtagttttg
tgaaatttact
>group_2377.fasta_consensus
gagtaaatttcacaaaactacatatattttgatcaaattatcacaaaactacagatttaa
agtgatgtatcacaaaactacagatttagcactaaatttatcgcaaaactacagatttaa
ggtggagtatcgcaaaactacaaatttaataacaaaattatcacaaaactacaaatcctt
agcactagtgttatgtttgagttataaacgtgtaggttttgtgattaaattatcactaaa
cctgtagttttgtgataattttattactaaatctgtagttttacgatattctaccttaaa
tttgtagtttcgtgagaaatttagtgttaaatctgtagttttgtgataatttagtcaaag
tatctgtagttttgtgaaatttac
>group_2378.fasta_consensus
gagtaaatttcataaaactatatatactttaaccaaattatcacaaaactacatatttaa
tattaaattttgcacataactacatatttaagatagagtatcgtaaaacttcaaatttag
taacaaagtaatcacaaaactataaatttagtgttaatttaatcacaaaacttagatgtt
tataactcaaacataacactagtgctaagaatttaaactcaaaaatctataggtttgtga
taactttgttattaaatatgtagttttgctatacttcgtcttaaatatataattgtgtga
taaatttagtgttaaatctatagtttcataaaacatcaccttaaaattttagttttacga
taatttagctaaaataactgtagttttgtaaatatactc
>group_2379.fasta_consensus
agtaaatttcacaaaactacacatattttagctaaattatcaaaaaatacagatttaatt
tcgtgtatcataaaattacgtatttagtattaaatttatcatggaattatatatatttaa
attagtgtattataaaactacatactctatctttaatataaaactatcacaaaactacat
gtgtagcatcaatttagtcataaaactataacttttgtagctttaatataatagtagtgc
tatgaatttaaacgctataatatgtggttttgtgataacttcaatactaaatgtatagtt
tgtgatagttggctttaaatttgtggttttgtgatataccacttgaaatctataatttta
cgattatttggttaaagtatcagtagttttgtgaaatttact
>group_238.fasta_consensus
ggcaaaatttgctacaggacactcaaagattgtggtctttgctgtgagacacccgaagat
cgtgtatttgctcgtggacactgtaaaaaagtggtaattagctgctggacactcttccca
ttattttattatttccggtcaagatggagagagaaagagttgtgtaagtaccaaaatgcc
cctggacactgttcttcctctctctatctttttttccccttcttcttccttgcagcagag
cagaggtgcgagtgtgcgacggcggctggcccgagcctggacggctcagccatggcgagg
cggcggcggggcggtgtaggccccacatcctttctttttctcttctttctctcctctctc
gagcaggcgtggtggcagacttgcgtgaggcggccggcggcggagcagggggcggcggcg
ctggagagagggagagagacggccgacgcgatggcgagctcggcggcggagagtagcggc
gcgcggcacggcagcgggggagagggggcgcgcgcaccgcccgtcctccatcgcgatggc
gtgcagcacgttcttgtcctccagcgacgccggcgtgccgacgtcggaccacgaccaggc
cacgttcttcttgtcccggaagtccagcaggatgatgaaggaggtgtctgtccgtgggaa
catggtcgctgccatgagcgtgctcgtgccgtcgagccactggagcttgtcggcgtcgcc
gagtgcacagcccggcggctcgtagaagaagtcggcctgctcgccggtggtgcagtccca
gacgccgatgccacctatagctgactgaggtcttatgatcattgtgacaggatgcaccct
gcatccttaaaccgtgacagcctctgcaaagccaacctcatacacactttgctgctcatt
gctgatcgatcacatgatgcatgatatggccattcatgtagagaagaatccggacaagaa
taactactagtggatcatggtgcagttgcagagattggggaggaagaagaacactcaatg
aatgtcccttgttgcccgagacgcggccgattcgcgcctgccatctccagttgtacacgc
gcgatgcggaagaggtggcgcaggtcgccgggaaggcagttatacacgcgcaggtcgccg
ccgctcctccatcgctcatttgtacacgcgcacagcgctgccgtgcgcgacgcagcagcc
gccgtcgggcgcggcgcggacagccgtcccgtcgcccgcggcgttccctgccatggacgc
cgccagctgcagctggtccccgtcgaacggcccccaccgtgcctcgcggaagcggtcgag
gaggccgtaatagagcgaggtagagcgcctcgcgccccccggcaaaaccttcgcgttgct
gtcgaagaagaacagagaaagagagattgacaagtgggcccatggacaaacttgtcttta
acttaagtttctctctccgttttcatcgaaaataataaaataatgggaggagtgtccagt
agctaattaccacttttttaccgtgtccacgagcaaatacacgatcttcgggtgtctcac
agcaaagaccacaatctttgagtgtcctgtagcaaattttgcc
>group_2380.fasta_consensus
gagtaaatctcaaaatacttggaccaaactatcgcaaagctacaaatttaatgttgtgca
tcacaaaactataaatttaatgacttgtaccacgaaactacagattttgtaatgaactta
tcaaagaactacagattttaaagtttaaatcaatagcctgttgtttttctgaaagttaca
aaagctacagttttataataaaattgatgttaaatttgtagtttggtgataatttagtac
taaatctggcagacgcactcttaaatatatagttttgtgatagtttgattaaagcatctg
tagttttggaaaatgtactc
>group_2381.fasta_consensus
gaataaatttcacaaaactacatatgctttggctaaattatcacaaaactataggtttaa
aacaatgtatcacaaaactacatattcaacactaaatttatcacaaaactatgtgtttaa
ggtgaaatgtcacaaaactatagtgttaaaataaattaaatcacaaaactttgatatcta
tagctcaaacacagcattagcgttaaggatttaaaccccaaaatctttagttttgtgata
gttttatcattaaatttgtagttttgcgatacttagccttaaaccctatgtttgtgataa
atttactgttaaatatgtagttatatcatcttaaatatgtagttttgtgataatttgatc
aaagtatatttagttttataaaatttact
>group_2382.fasta_consensus
agtaaatttcacaaacctacggatactttgatcaaattatcacaaaactgtagatttaga
ctgatatatcacaaaactacagatttaacactaaatttttcacagaactttagatttaag
gtagagtatcgtaaaactacaaatttaataataaaattatcacaaaacttacacgtttat
aactcaaacataatgctagtgctaaggatttaaactctaaaatctgtagttttgtgataa
ctttgttattaaatctatagttttatgataaatttagcgctaaatctatagttttgtgat
acatcactttaaatatatagttttgtgaaattt
>group_2383.fasta_consensus
gagtaaatttcataatactacaggtactttagttaaatcatcacaaaactacaaatttaa
tatgatgtatcacaaactacaaatttataacactaaatttatcacataagtacaaatata
aggtggattattacaaaaggatatctacaggttttatatcaattcaatcacaaagtttgg
acattataactcaaagataacgttaatgctaaaaatttcaaccccaaaatatattttaag
ataattttataataaaatatatggacaataaaactacaagacaataaaactgtagtttta
tgataaatttattgttaagtttgtagttttgtgatataccatcttacatctatagtttta
caataatttggtcaatatatatatagttttgtaaaatttactc
>group_2384.fasta_consensus
gagtaaatttcacaaaattatagatactttgactaaattatcacaaactacagatttaac
actaaatttctcgcatagctacaaatttaaagtggagtatcataaaactacagatttagt
aataaaattatcactaaatctgtagttttgtgaaactacagattatcatataattatcat
aaaactacaaatttagtgataatttaatcataaaacttgcatgattaactcaaacataac
actaatgctgaggatttaactctaaaatatgttgttttgtgataattttgttattaaatc
tatagttttacgatactccactttaaatctgtagttttatgataatttgatcaaaatata
tgtagttttgtgaaatatact
>group_2385.fasta_consensus
gagtgaattttgcaaactatatactttgatcaaattatcgtaaaactacaaatttaagcc
ggtatatcacaaaactaatttagcaaaaaataccacggaactacaaatttaagatgaagt
atcacaaaactatagattttgtatcaaaattatatgaaaaaaaaacactacatgtttagc
acaatttaatcataaaactaccacattgatagcttcagcataacatcagtgctaaggatt
taaactctaaaatagttttttacaatatatagttatgtgataactttaagattaaatcta
tagtttttacaacatatagttatgtgataactttagaaataaatctgtagtttttacgat
gctcagtcttaagtctatagtttgtgataaattaggtctaaatctgtagatttgtggtat
aacgccttaaatctttagttttgtgatagtttgatcaaatatgcaagttttgtgaaattt
actc
>group_2386.fasta_consensus
gagtaaattttataaaattacatgtattttgacatcacaaaactacaaatttaatatggt
atatcacaaacctacatatatggaagatcaccactgcatatttaataataatattatcgg
ttttgcaccaacctaagtacaagactacaacatttataactctcaccataatagtagtgg
tagggatttaaattgtaaaatttgtagttttatgataactccagtattaaagttttattt
ttgtgatacttgataaatcttatgttcaatctgtagttttatgatacaacatctcgtagt
tttatgataatttggttcaagtgtttgtagtgttgtaaaatttagtc
>group_2387.fasta_consensus
gagtaaaatttcacaaaactacaggtattttgaccaaattattgtaaaactacatattta
agacagtctcataaaactacaaatttaacacgaggcttttcacaaaactactgatttaaa
gtaaaatatcacaaaactatagatttaatactagagttatcacaaaattatagattttat
agtttaaatacttaccactaatgttatagagttttataaatgttgtaaatttgcacttaa
catggtataaaacatatagttttgtgataattttaaaactaaatctgtagtttggtgatt
atccatcttaaatttgtagttctttgataaaattatttctaaatctgtagttttgtaata
caccttaaatttgtagttttgtgataattttgtaaagtatatgtagttttgtgaaattta
ctc
>group_2388.fasta_consensus
agtaaattttacaaaattgcatgtattttggtccaaattatcacaaaactacagatttaa
tatgattatcataaaactacagatttaacactaaatttattatttatcacagaactatac
atttaaggggaaatattgcaaaactacagatttattaataaagttttttttacaaaacta
taggtctaatgtcattgtaatcacaaattcttggacatttataattcgaacatatcatta
gtgctaataatttaaaccctaaaatatatagttttgctataattttactattaaatatgt
aattatgcaatacttagccttaaacatgcagtttagcaataaatttattgtaaaatctat
agttccgtgatacattatcctaaatttgtagttttgtgttcatttaaccagaatatctgt
agttttatgaaatttactc
>group_2389.fasta_consensus
gagtaaatttcacaaaaaactataagtacttagatcaaaatatcgtaaaactacatattt
aacacaagatttatcataaaactacatatataaggccaagtatcataaaactgtagattt
aatactcaagttattacaaaactgtatattttacagttgaattcatgtcactgctattat
gttagagttataaatattgtagttttgtacttaacttggtgtagtcatgcagaacatgta
atttgtcatcattttattcctaaacctatatttttatgatatttcatcttaaatttgtag
ttttgtgatagtttggtaaaagtacatttagtttttgtgaaatttactc
>group_239.fasta_consensus
ggcaaaatttgctacaggacaccgaaagattgcggtatttgctgtgagacacccgaagat
cgtgtatttgctggtggacactgcaaaaaagtggtaattagctgctggacactcctccca
ttattttattatttccggtcaaaatggagagagaaagagttgtgtaagtaccaaaatgcc
cttggacacgttgttcttcctctctctctccttttcttttcccaattcttcctcgcgacg
gcggccggcccgagccgggatggctcggccacggcggggcggcggcggcggcgcatcacc
ggggttcaccaccgacggcgatgacgcacggcggcggcccggcgcacagatgaggtcggc
aaagcttggtcgtcgacgatggctcgcggaatgtctcggcggcggcgcttcaccttggat
gaacggcgatggctcaatttcttcaaaggattgccatgcatgcatgtctttcgtgttaga
gaggtccatgtgaggctaccatggcaaggaatcggattgggactcaccggagagggagaa
atcgaagatggagctcggcgaccggagttggagaagatgatgccgatctctaagatcgct
gcgccactggatagggtacttgggggtaaatggagaggaggtcgaggtgaagctgatggc
gtggtggctcggcctacaacggtccactgcacccggaacggtgacgacgtcgaggcggcg
acgcgcagagcgcgctccaaggccggcgatgacacgacggcgttcccgtcgatccgctgc
acgagagaggatggaatcaaaatgaaaaatcttcggcatgttaaggtaagtatggaacgg
tggtgaggcagagatggagatagctctacggtgacagtgggcgttgtcttcttcatggcc
ggcgagggatttgagggcgacgaagagattgagggcttcctctctcagtttggtcgacac
tagagccggggttcaccgctgacggcgacgacgcacgacggctcggccatggtggagctc
ggcggcggcgcaatgagaaagagacgaacagagaaagagaggaagaagaagaacagagaa
agagagattgacaagtgggcccatgggcaaacttgtctttaaccaaagtttctctctcca
ttttgaccggaaataataaaataatgggaggagtgtccagcagctaattaccactttttt
acagtgtccaccagcaaatacacgatcttcgggtgtctcacagcaaaggccgtaatcttt
cggtgtcctgtagcaaattttgcc
>group_2390.fasta_consensus
gagtaaatttcacaaaactacatatactttggccaatttgtcgtaaaactacatatgtaa
ggtcatgtatcacaaaaaactacaaatttaacaatttaaggctaagtatcgcaaaaccac
atattttattataaaattatcacaaaactttagatttttgggttgaaatctttagcatta
atattatgtttgaattataatgtccaagctttatgattaaattgatataaaacctatagt
tttgtgataagtttgtttctaaatctatagttttgcaatagtccaccttatgttggtact
tctgtgataaatttagtgttaaatatgtagtttttgtgatacatcatattaaatctggaa
ttttgtaatattttggttaaagtacatgtaattttatgaaatttactc
>group_2391.fasta_consensus
gagtaaatttcacaagactacattcactttgatcaaactatcgtaaaactacaaatttat
ggtggtgtatcacaaaactgcaaatttataactaaatttatcaaagaactacatatttaa
gatagaagatcgccaaactacatgtttaataataaaattatcgtaaatctacatgttttg
catcaactgtaagtacatagctacaacatttataagtcttagcataatagtagtggtaca
tatttaaactatataatctatagttttgtgataactcgagtactaaagttgtaggtttgt
gatacttggttttaaatttgtagttttgtgataaatcttatgctaaatctgtagttttat
gatacaacactttaaatatgtagttttgtgataatttgatcaaagtacctatagtttttg
aaatttactc
>group_2392.fasta_consensus
gagtaaatttcacaaaactacagttattttgcacaatttatcccaaaaccacatatttaa
gagcttgtttcacaaaactacagatttagtgtctctgtttatcataaatctacaggtact
tgcacaatctataacaaaactacatatttaaaaacttatttcacaaaactatagatttag
tgtattcatttatcacagaactacacatttagtgtcttcatttatcacaaaactacagat
ttagtgtgtcctttattacaaaactacgggttttaataatgctaaaacatatagttttgt
gataatgaagacactaaacttgtagttttgtgataaatgaagatattaaatctatatttt
tgtgaaacaaattcttaaacctgtagttttgtgaaacaagttcttaaatctgtagttttg
tgatatattgtgcaaagtacatatagttttgtgataaatgaaaacactaaatccgtagtt
ttgtaaaataagttcttaaatttgtagttttgtgatagatcgtgtaaagtctttgtagtt
ttatgaaatttactc
>group_2393.fasta_consensus
aataaactttgaaacaagacaacgcattgatcaaactattatagtttcataaaactatag
attgaaaaatgagtatcacaaaactacagatttaacactaaaattttcacgaaactacgg
atttaagttattgtatcataaaactacatattttgtaactttgtaaaaataatagtgcta
tggattctaaactctaaactctgtacttcttaactttatcactaaatttgtaattttatg
atacaatgtcttaaatatatagttttatgataaatgtggtgttaaatcttagttttgtga
tttgttttatcaaaatatatgtagttttgtga
>group_2394.fasta_consensus
gagtaaattttacaaaactacatatactttaatcaaattatcacaagactttagatttaa
ggtgatgtatcacaaaagtacatatttaacactaaatttatcacaaaactacatatttaa
ggtggagtatcgcaaaactacagatgtagtaacaaaattatcacaaaagtacagatttta
gagtttaaatccttagcactagtgttatatttgagttataaacatgcaagttttgtgatt
aaattgtcactaaacctgtatttttgtgataatactattattaaatttgtagttttacgg
ttctccatcttaagtatgtagttatgtgagaaatttagtgttcaatctattgttctatga
tatatcacactaaatctatagtttttggataatttgatcaaaattctgtagttttgtgaa
atttaccc
>group_2395.fasta_consensus
gagtaaacttcacaaaactacagatactttgaccaaattatcacaaactacagatttagg
gtgatatatcacaaaactacagatttaacactaaatttctcacaaaactacaaatttaag
gtagaatatcgtaaaactatatacttagtaataaaattatcacaaaactataggtttagt
gataatttaatcacaaaacttgcacgtttataactcaaacataacactaatgctaaggat
ttaaactctaaaatctgtaattttgttattaaatttgtagttttgcgatactccatctta
aatctgtagttttgtgataaatttagtgctaaatctgtagttttatgatacatcacttta
catctgtagttttgtgataatttgatcagaatatatgtagttttgtgaaatttactc
>group_2396.fasta_consensus
gaataaatttcacaaaactataagtattttgtacaatttatcacgaactacagatttaag
agcttgtttcacaaaactacagatgtaagaacttgtttcataaacttatagatttagtgt
attcgtttatcaccgaactacacatttagtgtcttaatttatcacaaaactataggtttt
atgtctccattataaaacctatagctttgtgataatggagacaataaacctgcaattttg
tgataaatgaagatattaaatttgtagttttgtgaaacaagttcttaaatatgtagtttt
gtgatatatgtgcaaagtacaagtagttttgtgataaacaaagacactgaatctgtagtt
ttgtgaaacaagttcttataaatttgtagttttgtaatagatcgtataaagtatttgtag
ttttacaaaatttactc
>group_2397.fasta_consensus
cagatactttgatcaaactttcacaaaactatagatttaaaacggtgtattacaaactac
aaatatttttagcattaaatttatcatgtgactattggtttaagattaagtatcataaaa
acatagatttaataataaaattatcacaaaactgtaggtttaagggattaaaatcaatac
tcttgtgatgacaacgttattgaaatctaaagttttatgatatttcactttaaatctata
gcttcatgataaatttgatggtcaatatgtagttctatgatacgtcatcttaactctata
gttttacaataatttgattaaaatttatgtagtttgtaaaattttct
>group_2398.fasta_consensus
agtgaatttcacaaaattacatattctctaaccaagctattataaaattatatatttaaa
atggtgtatcataaaactatagaattaatattaaatttatcgcggaattgcagatttaag
agcgagtatcataatattatagatttaataataaagttatcacaaaattataggtttagc
accaaattcatcataacttattactctaatataataatatatagttctagtaatttaaat
aaaacctatagtcttgtgacaaaaacattattagatatgtacttttgcaatattttaatg
ataattttgatggtaaatttgtgttttgtgatacgttatcttaaatctatagttttgaca
cagtttggttaagttatatgtagttttgggaaatttactc
>group_2399.fasta_consensus
gtaaatttcacaaaactataggcattttgcataatttatcacaaaactatagatttaaga
tcttgtttcacaaaactacatatttagtatgtccatttatcacaaaactacagatatttt
atacaatttatcacaaaactacagatttaaaaacttgtttcacaaaactacagatttagt
gtattcgtttatcacagaactacagattttagtgtcttcatttatcacaaaactacaaat
ttagtgtctccattatcataaaactacagatttaacaatgctaaacctgtagttttgtgg
taatgaagacattaaacctgtggttttatgataaatgaagatattaaatctgtagtttta
taaaataagtttttaaatctgtagtttgataaattgtgcaaagtatgtatagttttatga
aattt
>group_24.fasta_consensus
tggcctattatgccgccgctgttgggcgtctacgacttcaccgccggcctgcctccgtcg
ccgccgagtggtgcctccgcctacacggctggcctattatgccgccgctgttgggcgtct
acgacttcaccgccggcctgcctccgtcgccgccgagtggtgcctccgcctacacggctg
gcctattatgccgccgctgttgggcgtctacgacttcaccgccggcctgcctccgtcgcc
gccgagtggtgcctccgcctacacggctggcctattatgccgccgttgttggatgtctac
atcctcaccgttggctcaccttcgttgccgtcgactggtgtttccgcttacacggctgac
ctattatgccgccattagtgggcatcttcgctttcaccgtcgaccgccttcgtcgccgcc
gactggtgtcttcattgttattgatggacgactttgttcccacattggccacttctgcca
tcaccaaggggaatattacaaagctaagtcatcatttattttattctttatatgatattt
ttccttttcctctgcctcactacaccaattggtcttccattgagtagtgagtcgggggct
acagatgttatatcatattttttataatatttatcttgattgcttgcgacataatctgag
tacaaaagtacctatcgagttatggagttctatcttcctatgctttccgtttggtttgcc
aatggatggttgcctttgggccgattcctagcacccgggggctcgttggatggaccgagt
aacgcaaggtgctaagtattattcggaataaatcaaaagcatagagatgagataaattta
ttttctgctcttaataattgcaaaagtacccgagtagtaaactccgatccgtgaaacttt
gttccattaatgacgaactcatgtcactcatatgcatgtttgggaagtgcttaggccgac
tcccagtgcttggtggctatgactagtcgggcagagtgtttaaacgtaatgagtcatctg
ctcggggaaatcaaaattgacaagaggagaaatacatatttataaatattttaaaatact
tgattttttctcgagtattatatttatatcagatactactcatcctatatgtttgttctg
caggatccagatccagatatgcataaaagggattcatggctttaagcttatctcttacgc
tccaggaatggatcagtcagaacatcaccaccggctcgcctcgaccgccgccgactggtg
tttccgcctgcacggctggcctattatgccgccgttgttgggcgtctacgtcttcaccga
ccggcttgccttcgccgccgccgactggtgtttccgcctgcacggctggcctttatgccg
ccgttgttgggcgtctacgtcttcaccgaccggcttgccttcgccgccgccgactggtgt
ttccgcctgcacggctggcctttatgccgccgttgttgggcgtctacgtcttcaccgacc
ggcttgccttcgccgccgccgactggtgtttccgcctgcacggctggcctttatgccgcc
gttgttgggcgtctacgtcttcaccgaccggcttgccttcgccgccgccgactggtgttt
ccgcctgca
>group_240.fasta_consensus
gagtaaattacactagcggttcttaaacttgtaacgaagtttcacttaggtccacgaact
tgcaaagcgcgcatcgagatccttaaacttggtttaatgtatcatcctggtccaaagtct
ggtttgaccgtgatcttgcctatgtgtcatgccacgtggacgatgacatggctaattttt
ctttttccctttttttcttcccatcttttctctccttcctcacctcgcgtggagaaaaat
gcggcagaagggagaggaaggaggcaaagtggagaaaaaaagggataagaagggagaaaa
aaaggaagaagaaaggagaaaaaaaataaaaattccatgtcatcgtccacgtaggtaaga
ccacggtcaaacgaggctttggacccggatgatacattaaaccaagtttaaggatctcga
tacgtgttttgcaagttcatggacctaagtgaaacttcgttacaagtttaaggaccgcta
gtgtaatttactc
>group_2400.fasta_consensus
agtaaatttcacaaaactataaatacgttcgccaaattatcccaaaattggtgatgtatc
aaaaaacactacgaatttaataacaaatttatcacaacattaactatacggtcaaagcga
agtatcacaaaactacatattttaggatttaaatccttagcactaataatgttatgtttc
aattataaacatccaagttttatgactaaattgactctaaacatgtagttttatgatagc
tttattattaaatttgtagttttacgatactccaacttaaatatatagttatgtgataaa
tttggtattaaatatatagttttgtgataatttgatcaaagtatatacatatttttgtaa
aatttactc
>group_2401.fasta_consensus
aaatttcacaaaactacagatactttaaccaaattttcataaaactacagatttagcgtc
taatttatgacaaaactacatatttaggatggaacaccataaaactatagattagataac
aaatttatcacaaagctataagtttagtgccaatttaatcacaaaactacaatgtttata
gctctaacataacggtagtactagggatttaaacttcgaaatatgtagttttatgataac
tttagtatttaaatatgtagttttgtgttacttatcattaaatatatattttagtgataa
attcggtgttaaatctatagttttctgatacaacaccttaaatatgtagttttgtgatag
tttggttaacgtatctatagttttgtgataaaatactttaatgttgttatattttcaata
tttttatgatatatgattataggat
>group_2402.fasta_consensus
aaatttcacaaaactacatgtactttgatcgaattatcgtaaaactacatatttaagacg
ttgtatcacaaaaagacaaatttaagaccaagcatcacaaaactacatatttaatgctca
aattatcacaaaactatatattttacaagtttaaattcctacaactattattatgttaga
gttataaatgttgtagttttgtacttaactcggtgcaaaaatgtaattttgtgataattt
tactactaaacatgtaattttattatactccatcttaaatatgtagttattcgataaact
tggttctaaatttatagttttgtgatatatcatcttaaatctgtaatttatgatagttta
gacaaagtacatgtagttttgtgaaatttaccc
>group_2403.fasta_consensus
agtgaatttcacaaaactacagttattttgatgaaattatcataaagctacatttttaag
gcattgtttcacaaaactacatatttaacataaaatttatcacaaaactacaaatttagg
accaactatgataaaactatagatttaatactatagttatcacaaaactatatattttat
agcttaaatccctaccactactactatgttagagtgataaatgttgtagttttgtactta
acatgatgcaaaacatgtacaatagtgataattttattactaaatttgtagtttagtgat
ctttcaccttaaatgatctatagttctttgtagttttatgatagttttgttaaaagtaca
tgtagtttttctgaaatttgctc
>group_2404.fasta_consensus
gagtaaatttcataaaactacagatactttgcacaatctatcacaaaactacagatttta
gaacttgtttaacaaaactacaggtttaatatcttcatttatcacaaaactacagattta
gtgtctccattctaaaacatatagttttgtaattttgtgataaatgaagaaactaaatgt
gtagcattgtgataaaggaatacactaaatctatatttttgtggaacaagttcttaaatc
tatagttttgtgatagattatacaaagtacctgtagttttatgataaacgaagacactaa
atatgtagttttatgaaataagcttttaaatctgtagttttatgatagattgtgcaaaat
acatgtagttttgtgaaatttactc
>group_2405.fasta_consensus
tacttgagtaaatttcacgaaactacatagttaaaacgtcgtattacaaaactacagatt
taatacaagacttttcaaaaaaaactacagatttaaggccaagcataaaaaagatagatt
tgatactcgaattatcacaaaactacatatgttacggtgtaaatttctaccactactatt
ttgtcagagttataaatgttgtagttttgtagttaacttggtgcaaaacatatagttttg
tgatatttttattactaaaaatgtaattttatgatactccatcttaaatatgtagttttt
cgataaatttggtcctaaatatgtagttttgtgatacatcgtcttaaatatttattttta
tgttacatcgtgttaaaatctatagttttgtgatagcttgagtacatgtagttttgtgaa
ttttactcttgttattttgtattagtgaaat
>group_2406.fasta_consensus
accaaactatggtaaactataaatttaagatgatatatcacaaaactatagatttaatac
caaatttatcacataacttgaaatttttcaccaaactacagatctagtaatagttttgtg
atatttaaactgaaacatgtagtttatgataaatttaatgtttaattaatatttttgtga
tacaccattttaatctatagttttataatagttttgtcgaaatatccatagtttttatga
aatttactc
>group_2407.fasta_consensus
gagtaaatttcacaaagctataaatactttgattaaattatcataaaactacatatttaa
agtgatgtatcacaaaactacagatctaacaataaatttatgacaaacctactggtttaa
ggctaagtataaaaaagatatagatttgctgatgaaattatcgtaaactacagattttgg
ggtttaaatcctcagcactaatgctatgtttgagttatataagtccaacttctgttatta
aattgatatcaaatctatagttttgtgatacttagtcttaaacatgtagttatgtgataa
atttagtgctaaatctatagttttgtgatatatcatgttaaacctgcagtactgtgataa
tttactcaaaata
>group_2408.fasta_consensus
agtaaatttcaccgaagtacagatactttgcctaatctatcacaaaactacagatttaaa
gactcctctcacaaaactacagatttagtgcatttgttatcgcaaaactacagattttag
cattcaccgttaaatccactgttgcctgacatgtgggacccatctacagtctcaggaacc
ttcagtatgctccatcttttgctgccacgttggacacttgcgtggcagaacgattgtacg
atgcggcgttgcgatgtggtgcggaaaagaacaaaccacctaatgagtccacgaggaaca
caacccgcgactcctttgttctttccaccacgcaagcatcaaacgtggcagcaaaagata
gagcatcttgaaggttcttgagactgcagatgggtcccacatgtcaggcgacggtggatt
taatagtgaatgttaaaatctgtagttttgcgataacggatgcactaaatctgtagtttt
gtgagatgggtccttaaatctatagtttcgagatagattgaacaaattacctgcagtttt
gtgaaatttactc
>group_2409.fasta_consensus
gagcaaaattcacgtaactaaatatattatgatcaaaccatggcaaaactacagatttaa
gatgttgtatcacaaaactacatatttagagataaatttaacacgaaactatagatttaa
ggtcaagtatcacaaaactataaattttatactgaaggtatcacaaaaatacagatttta
tattgaagttattacaaaattaatataaattccaaagtataaatccctaggactaatcgt
atgttagagctataaacgttgtagttttgggatgaattacccctagacatgtagttttgt
gataaatttgctacttaatctttatttttaatactccatcctaaatatgagaaattttac
attaaatttgtagttttgagatagtttgatcaagaatttatagttttatgaaatttgccc
>group_241.fasta_consensus
gagtaaagtgtacgggcggtccttaaacttgtagaggtatgtcatctaggtccctaaact
ctcaaaatgcatatccaaatcctagaacttatcatagtgtgtcatttaggtcccaaatcg
ccacaaccccttcaggatcctacgtggcgtgtatgtggcatgccacacggacatgacatg
gcattatattgactggcgaatgggacccatttattttttttcctttttcttttttttctt
cttttttccctttcttctcctttctctgtgacccgtgcagaaaaaagagaaaaaaaaaga
agaatgagaagaaaacgaaaaagaaaaaaaaaagaaaaaagacacgtcacgtccatgtgg
tattgccacatcagcaccacgtaggatcctagaggggatgtgtcaatttgggacctagat
gatacactttgacaagttctgggacctagatatgcattttgagagtttagggacctacat
gacacaaccctacaagtttaaggaccgccaatgcactttactc
>group_2410.fasta_consensus
gtaaattttataaaactacatgtactttagtcaaactatcacagaactatagattcaata
taatatattataaaattacatatttaaagtaatttatcacataactatcacaaattacaa
gttttagatcaatttaatcataaaatttcaacaattataactcaaagcataatattagag
aaacccaaaatatatagttttgtgatattttttttattaaatttgtagttctgtgatatt
tagccttaaatctgtagttttgtgataaatttatcgttaaatgtatagttttgtaatata
tcatcttaagaatgtagttttccaatagtttagctcaattatttgtaatgtgtgaatttt
act
>group_2411.fasta_consensus
gagtaaattttataaaacaacagatactttaatcaaattatcacaaaactacagatttaa
cactaaatttttcacagtactcgtaaaactacatatttagtaataaagttatcataaaac
tacaggtttagtgacaatttaattacaaaacttacatgtttataactcaaacataacact
agtgctaaggatctaaactctgaaacctgtagttttgtgataactttcttattaaatctg
tagttttgcaatactccatattagatttgtagttttatgataaatttaattttaaatctg
taattttatgatatataaccttaaatatatagttttgtgataatttgatcaaaatatatg
tagttttatgaaatttactc
>group_2412.fasta_consensus
gagtaaatttcacaaaactaaagatactatgttcaaattatcacaaaactacacatttaa
caccaaatttatcacaaaactacacatttaagatgaagtgtcacaaaatacatgtttact
aactaaactatcaaaaaactacaggtttaaatcaatttagtcacaaaataataatgttta
tagcttcgcaattgcagggatttaaactctaaaagctatagtttggtgataacttcaata
ttaaatataaagttttgtgatacttaatcttaaatctattgttttgtgataaatatggtg
ctaaatatatagttttatgatacaatgctttaaatcagtagtttgcgataatttgatcaa
aatacatgtagttttgtgaaattt
>group_2413.fasta_consensus
gtaaatttcacaaaatcacatgtaatttgatcaaattatcaggaaactacagattaaaca
caaaatttctcacacaactataaatttaagattgaatatcacaaatctacggatttacaa
gtcatcacaaaactataattttaatgtcaattttaatcacaaaatttgggtattttataa
ctcaaacataatattagccctaatgatttaaaccccaatatctatagttttgtgataatt
ttgttatttatacgtagttttgccatacttagcctcaaacttaatctatagttctatgat
aaaattattgttaagtctgtagttctgttatatatcagcttaaatctatagttttgtgat
aatt
>group_2414.fasta_consensus
gagtaaattttataaaactacagtactttgatcgaagtattataaaagtacagatttaag
gcgtcgtattataaaactacatatttaacacaaaatttatcacaaaactatagatttaat
actagagtatcacaaaactacatattttacagcttaaattcctaccactactgctatgtt
agagtgataaatgtgtagttttgtacttaacatgatgcaaaacatgaactgttgtgataa
ttttattactaaatttatagtttggtgatcttccaccttaaatatgtagttctttgatga
attcggtcctaaatctgtagttttgtgatacacctttttaaatctatagttttataatag
tttgtcaaagtatatgtagttttttgaaatttactc
>group_2415.fasta_consensus
gagtaaatttcacaaaactacaggtaatttgatcaatctactacaaagctacatatttaa
taaagtgtaacccaaaactacaaatttaaaatcatatttttcagaaatttataaatttaa
ggtattatatcataaaactacagatttaatatcatattttatcacaaaactataactttt
ataacctcaatagtgctatggacataaactttaaaatctgtatatagttatttcataact
tcaatattaaatatgtagttttgtgatacaatgctataaatttgtagttttgtgataaat
ttcacactaaatctgtagttttgtgatacactttttaaaactatagttttgtgctagtct
ggtcaaagtatatgtagttttatgaaatttactc
>group_2416.fasta_consensus
gagtaaatttcacaaaactacatatactctgaccaaactatcacaaaactatagatttaa
aaatatatatcacaaaactacagatttagtaacgaagttatcaaatattatattcattgc
cattcattgccatattgaggttataaaagttgtagttttgtgatgaaattgatgttaaat
atgtagttttctgatatcatattttaaatatgtagtttttgtggaaaatataattttaaa
tctctagttttgtgatacactttcgtaaatatgtagttttgtgatatatgtagtattgtg
aaatttact
>group_2417.fasta_consensus
tgtatcacgtaactatagatttaacattaaatttatcacaaaactacaaatttaaggtgg
aatatcataaaactacaaatttatagtaacaaagttatcacaaaactaccgattgccaat
ttaatcataaaacttgaacatttataactcaaatataacattagtgctaagaatttaaac
ttcaaaatctatagttttgtgataaatatattactaaatccatagttttgcgatacttag
ccttaaaccggtagttttgtgataagtttatgttaatctgtagtttgtgatacattacct
taaatatgtagtttcgtgataatttagctcaaatatatgtagttatgtgaaatttactc
>group_2418.fasta_consensus
agtaaatttcataaaactacgtatactttgaccacaatatcggaaaactacagatttaac
attattttatcacaaaactatagatttaaggtaaaatatcgcaaaactacagatttagta
atacagttatcacaaacatacaggtttaatgtcaatttaatcaccaaacttagatattta
taactcaaacatagcattagtgcaaaggatttaaatcctaaaatatgtagttttgtgata
attttattctaaaatatgtagttttgtgatactccgtcttaaacttatagttttgtgata
aaattgttactaaatctgtagttctatgatatacggccttaaatatgtagttttgtgata
atttggtcacagtatctgtagttttgtgaaatttactc
>group_2419.fasta_consensus
gagtaaatttcacaaatactcgaaccaaattatcataaaattatagatttaataataaat
ttatcccaaaactacatgtttaaggccaagtatcacaacactacgaatttaataataaaa
ttatcacaaaattatggattttgggtttaaatccttagctctaatattatgtttgagtta
taaatgtccaaattttgtgattatattgatgtaaaacctataattttgtgataactttat
tactaaatgtgtagttttgtaatattccatcttaaatttgtagttctataatatattttt
ttgttaaatctataattttataatacatcatattgaatatgtagtattgtgataatttac
ctaaaatatatgtagttacgtgaaattcactc
>group_242.fasta_consensus
gagaaaattccttctatacccctaaaagtttagccaatcccttctacccccctgagtttt
gtccactctcttgtatgcccctgaattttggttttgatccctttcatacccattccgtta
gttgaccgttagttgaatgtttaattcctatgaaaatgaccattttgcccttacacatga
aggaaatctggaaattgtagactagctatattgttggaagtgtataattttgttatataa
gactattatattcatgattttattgtacaaggtattattcatgtcaaagtttatttttac
ataatgacataaaaactaatatttatttacttattaaaagagtatatgtagcattttttt
atggtagttcaatatttttttcctgtcctatatattatataggaatgctttccaaaacta
tgcttatgatttaaagaaaatgctacacatactttttaatatttattaaaatttctatgt
acaacaaacttatgaatattataatcacacaacaaatttctatacttccaacaatatagt
ttacaaatttctacatattcctcatgtattgaagggcaaaactgacttttctatacctat
taaacggtcaattgacggcaagggtatggaagggatccaaatcaaaattcagaggtatac
aagggagtgaagaaaattcaggggcatagaagggatcggctaaaattttaggggtatgga
agaaattttctc
>group_2420.fasta_consensus
tattacaaatttacagatttaacatcaaatatatcaaagaactacagatataatatgaag
tttcacaaaactacaaatttagtaagaaaattatcacaaaactataggtttagcatcaat
ttgattacaaaactacaacatttgcagcttttacataaaaaaaatgctaaggatttaaac
tctgaaatccgtagttttgtaataactttaatattaactttgtagttttatagtacttac
tcttaaatctgtagttttgcgataaatttgttgctaaatctgtaattttatgatacaatg
tgttaaatcagtagttttgtgatagtttggtcaaagtatgtgtagttttgtgaagtttac
tc
>group_2421.fasta_consensus
gagtaaatttcccattgaaactacatgaattttgaccaaattttgtaaaactacagattt
aagacgttgtatcacaaaccatagatttaacacaagatttatcacaaaactacatattta
aggccaaatatcacaaaactatagatttagtactatagttatcacaacactatagatttt
acaatttcaatccttaccaccagtgttatgttagagttataaatgttgtaattttgcact
taacatgcatggtgtaaaacatgtagttttgtgataattttaaaactatatatgtagttt
ggtgatagttcatcttaaaattgtagttctttgataaaattggttctaaatctgtagttg
atacaccttcttaaatatgtagttttgttataattttatcaaagtatatgtagttttatg
aaatttactc
>group_2422.fasta_consensus
gagtaaatttttataaacctataaatattttgattaactatcgcaaactacatattaaaa
gttacatatcatgaaactacatatttagcactaagtttatcacggaactagaaatgtaat
ttagttatgaaattatcaacaacgatacattttagagtttatatcaatagtatatatatt
gtatgtgatatgggtccagggtatcacgtctagagggaggaggccgccctcaaacccatg
tggctccccgcgatgggggatcaagcccggggtggagcggtggctacccccacccagcta
gagggaggaggccgccctcaaacccacgtggctctccccgagggggggtcgagtccgggg
tgttgtggcggctgccccttcccagtttgaggtcgggcagcccccaacccacgtggctcc
ccgcgaggggggatcaagcccgggatggagcggtggctaccccctcccagctagagggag
gaggccgccctcaaacccacgtggctctccccgaggggggtcgagcccggggtgttgcgg
cggctgccccctcccagcttggagtcgggccgcccccaaacccacgtggctcctcccgag
gggggtcgagcccgaggtggcgcggcggctaccccctcccagctagagggaggaggccac
cctcaaactcacgtggctctccccgaggggggtcgagcccggggtgttgcggcggctgcc
ccctcccagcttggggatggccgccccccccaaacccacctggctcccccagaggggggt
cgcccggggtggcgcggcggctgccccctccaagctagaaggaggagaccgccctcgctt
ggggtcgagctgccccgaccccctccacgtatcagcccacgtgtacagggttaggtgggc
gcgtctaacgcccacctaactacatttaaagcagtctatgcaaccgcgacatgccacatt
taatgcggcgtgctgctcatctgaccggtctgtgaccggttgaatgaccgatgggacgac
tactgtgtaccccagccctgtcagtgtgtcaggcggcgagcggcgtgctccgtcccgtcc
catcataatgatgaggggcttcacagcctcttaccctggtcagagctggtccaaccactc
tgaactgacccgggttcccgttttctggtgtgaacgagaacccggaagtcctcatccatt
aaatggcgaatgacaagggcgccctgcatgatttgatgggccccgcgcagcaaccgacgt
gcagatagcttctgggctaaggcacaagacatgtaattaatatagagaatattttccctt
ctccctaggtagcactcgcagcacatgtggtatccccttagagtataaaaggaggaccat
gcgtagtgagggagggggatcggactgagaatccctgagccaaagcttgtctaaccctag
cttgcataccagggattcagggactttctaagcacagaagaatcatacacacaggagtag
ggtattacgcttcatagcggtccgaacctgtataaatatcttttgtctcatcgtcttgga
ggagcctccaagatcaagatcacacatagtttcgctcaccaaatcatcgaatctcacccg
ctgcccccggccgaactctcaaagaggggcctcacagcctcccgctagagagggtcaccc
ctcgaacacacacacacacacatatatataaaggttacataagttgtagttttgtgacac
acgttctcaaatatttagttttgtgatagattgattaaaatacatggagttttataaaat
ttact
>group_2423.fasta_consensus
tttcacaaagcttccgatgctttaatcaaataataataaagctataaaatttaaggtatt
gttgcatcacaaaattaaagatttcatacaaaatttcttataaaataactataaatttat
gatgaagtgtcataaaaataaagattaaatagtagatttaccatagaactacatgtacca
attcaataacaaaactacaacttataactccaacatatataacggtagtggtaaggattt
aaagattggaatccgtagttttgtagtaactttaatagtaaagatgtagtttgtgatatt
tggtctataatttgtaattttctgataaatttgtcactaaatctacggtccattttattg
tgatacaaggttttaaatatgtaatttggtgtaatttactctataat
>group_2424.fasta_consensus
aaattatcacaaaactatatattttagataatatattacaaaactacatatttaataata
acattatcataaaattacatgtttaagggtaagtatcgcaaaactacagatttaataata
aaactatcacgaaactacaaattttggggtttaaatccttaacactaatactatgtttga
gttgtaaatgtccaagttttgtgattaaattggtattaaacctgtagttttatgataact
ttattactaaatttgtagttttgcgatattccactttaaatttgtagttttgtgataaat
ttagtattaaatccatagttttgtaatacaccatgttaaatccgtagttttgtaacacat
catgataaatctatagttttgtgataactaaccaaagtaactatagttttgtgcaa
>group_2425.fasta_consensus
gagtatatttcataaaacaacatatactttgacgaaactatcataacactataaattgaa
ggtgtgtcacagaactacatattcatgatcaaatttatcaaagaattatagattcaagat
ggaagatcgccaaactacagatatagcaataaatttatcacaaaattacatactttgcac
gatgttaattaaaactacaacatttataattctaacatcacatttaggaagttaaactgt
aaaatttgtagatttgtgataactctattattaaatcttagccttatatatgtatctatg
tgataaaatttgtgttaaatgaatagttttgtaataatttgatcaaagtacctacatatt
ttgtgaaatttactc
>group_2426.fasta_consensus
aaactactaatatatataagagtaaatttcacaaaaactacaaatacttttaccaaacta
tcgcaaaactacacatttaaagatgcgtattacaaaactacaaatttagcatcaaattta
ttatagaactatatatttaaaatattatatcatgaaactacagatttagcagtgaagtta
tcaaagaactagatttttaagttcttatctatagcatattggggttataaaagtcgtagt
tttgtgataaaacagatgtttctgatatgatacctcaaatctttagttttatggaagata
tggtgttaaatcggtagttttatgatacatgttttttaaatatacagttttatgatagat
tgataaaagtaaatgtagttttatgaaatttattc
>group_2427.fasta_consensus
gagtaaatttcatgaaactacatgtactttgaccaaagtagcacaaaactacaaatttaa
gacgttgtatcgtaaaactacagatttagcactaaattcatcacaaaactatttatttaa
tactaattgtcacaaaactacaaactttttagtttaaatccttagcactaattatactat
cttcatatgttatagttttgtgattacattggtgtaaaacttgtagttttgttactaaat
catctatagttttatcatattctatcttaaatgtatagtttcgtgataaatttactatta
aaactgtagttgatacattggctaaaaatgtattgttttgcgattgttcaattaaagtac
ttgtaattttgtaaaatttact
>group_2428.fasta_consensus
gagtaaatttcacgagactatgtattttgaccaaactacagatttaaggtgttgtatcac
aaaactaaagatttagcactacatttatcacaaaagtacagatttaaggtcaagtatcat
aaactacatatttaatgttgaagttaccgtaaaactattgatttagtttaaataattagc
accattgttggagctataaacattatagttttatgactaacttggttccggacctgtagt
tttatgatattcttttgctaaatatatagttttgtgacaccccatcttaaatatatagtt
ttgggataaatttgatgctaaatctatagttttgtaataatttggtgatagtatatgtag
ttttatgaaatttattc
>group_2429.fasta_consensus
acaatcacacaactacaaatttaaagtgatatatcataaacctacaacagatttagcacc
aaatttattccaaaactgcatatttcagaccaagatcacaaaactacatatgtagtgata
aaattatcacaaaggtttatgagcaattgaatcatgaaactaccatgcttatagctatgc
tagggttttgcgataactttaatattagatttatagtgttgcgatatttagctctaaata
tgtagttttgtcgtaaatttggtgttaaatctacagttttataatagaacattttaaatc
tataggtacatgatagtttgggcaagcatatgtaattttgtgaattttactc
>group_243.fasta_consensus
tagttggatccatgccactacaaatataacattttagataaataccactactattcacaa
tatcggctatgtgccactggaatttggggaaattggaccagtgccactccatcacgtttt
ccgaaaaaaaatctctgttatccccaactgcacgtgggacctaactgccagttccatctt
cacctccctcccctctgttctctctccccttcctctctccccaccaccatcgttgacaac
caccgttgcagccgccatcatcgaccacctccgcggtgggaggcctcgagagccactacc
gttgctactgtcgtcttcaaccccatccgtggtgggagggctcgggacccgccgccacca
tcctcgatgccaaccgcggcaggaggctcaggagtcgcaatcctcaacccaatctgtgcg
ggagggctcggaagctattgccgccgccatcatcgtcgttgtcctcatagcagtagcggg
gatggaggaagagatgggggaagaaagaagagggaggatgggggaagatggacctcatat
gtgggtcccacatctaggggtctgacggaaaacgtgatggaatggcacggttcttgtttc
ttcaaattttaatggcacatagccaatatcgtaaacagtagtggcatttgtctaaaatgg
catatttgtagtggcatgatccatttaaccc
>group_2430.fasta_consensus
agtgcatttcagaaaactactggtattgtgactaaaatatcacaaaactacataaggtgt
tatatcacaaaactataatctaatactaaatttatcacagaactaaagatttaagaccaa
ttatcataaatataactatatattcaatattgaaattatcagaaaactacacatttcaag
gtttaaatacctatcaccattgtggctaaaatagttctaaacctgtagttttatgatggt
tttgcaataaatgtgtagttttgtaataaatttgatgttaaatctataattttataaaac
actaagttaaatctgtagttttacaatagtttggtcattttatctctagttttataaaat
ttactc
>group_2431.fasta_consensus
gagtaaatttcacaaaactacatgtactttggtcaaattattacaaaacttttgtcaaaa
aattattacaaaactacagatttaagataatgtatcatagaactacagatttaacaataa
atttatcacaaattacatgtttaaggctaagtatcacaaaaatatagatttaataataaa
attatcacaaaactacatgttttgggatttaaatcgttagcattaatgttatgttggact
tataattgttcaagttttgtgattaaattgtaactaaacctgtagttttcatgatattcc
attttaaacatgtagctttgtgacaaatttagtgttaaatctatacttttatgataattt
gatcaaagtacatgtagttttgtgaaatttaatc
>group_2432.fasta_consensus
ttaacagaaccaaaaataaattgagtaaatttcacaaaactacatatttaaaaatacgta
tcacaaaactataaatttagcaccaaatttattatagaactacatatttaaaacatccta
cagatttagtgatgaagttatcaaagaactataggttttagagtttatatccatagcact
attgatgttacgaaagttgtagttttatgataaaattgatgttaaatttgtagttttctg
atacaatatcctatttgtagttttatgaaaaatatgatgttaagtccgtagttttatgat
acacattcttaaatatgtatttttttatagattgatcaaagtactgtagttttatgaaat
ttactc
>group_2433.fasta_consensus
gtaatttttacaaaactacgtatactttgattaaattatcacaaaactacggatttaatg
tgatatatcacaaatttacatatttagtaataattttatcataaaactacaggtttaaag
ttacatatcacaaaactatagatttaacaataaaattatcccaaaagtataggtttaacg
tcaatctaatcacaaaacttggatgataataactcaaacataacattagtgctaagtatt
gaatcccaaaatctgtagttttatgataattttattattaaatctatagttttgagatac
ttaactttaaacctgtaattttccgataaatttatttttcaacctatagttttgtgacac
atcagcttaaatatgtagttttgtgataatgtg
>group_2434.fasta_consensus
agtaaatttcacaaaaccacatatacttaaaaataacttttgcaaaactacagatttaag
acggagtgtcaacaaataaagattgagtagtaaatttatcacaaaactacaagtttagtg
tcaagttaatcataaaactacaatgtttacaactctaacagactgtagtgctctggattt
aaattttagaatatgtagttttatgattactccaatattaaatctctagttttgtgatac
ttggtcttaaatttatagttttacaataaattgatcgctaaatctatagttttgtgatat
aacgtcttaaatatatagttttgtaatagtttgataaaactatatgtggttttgtgaaat
ttactc
>group_2435.fasta_consensus
gagtaaatttcacaaaactacagatatattgaccaaactatcacaaaactgcagatttaa
caccaaatttatcacaaaactacaggtctaaggtggagtctcacaaaactttagatttag
taacaaagttttcacaaaactacaggtttagcgtcaatttaatcacaaaacttggacgtt
ttatgactcaaacataacattagtgctaaggatttaaaccccaaaaattgtagttttgtg
ataattttataaatgtgtagttttgtggtacttagccttagacctgtaaccttaaatctg
tagttttgcattaatttggtcaaagtatctgtacttttgtgaaatttactc
>group_2436.fasta_consensus
gatactttggctaaatcatcccaaaactataaatttaaagtgatatatcacaaaaataga
gatttaataataaaattatcataaaggccaagtatcgcaaaactacaaatttactaataa
aattgtcataaagctacagattgtagggtttaaatccttagcaccaatgctatgtttgag
ttatatatgtctaagttttgtgattaaattgatattaaacttttagtttgtgataacttt
gctactaaatatatagttttgcgatattctactttaaatctgtagttctgtgataaattt
agtgttaaatatatcgttttgtgatacatcatattaaatctataatattttgataattta
accaaaataccagtagttttgtgaaatttact
>group_2437.fasta_consensus
acagatttacttgcaccaaactatcataaaactacagattcaacgtgatgtattatatag
ctataggaagttaatacctaacctaatttattatagcactgcagacttaatgatgaaaat
cgcaaagttgtcacaaaactacaagttcaactgcaatttaatcacaactattacatgttt
ataactcaaacataacattggtgctagagaattagtgttaaaactatatttgtttataaa
taaaatgttaaatatgtaatcttatgatacgccaccttacacctgtagatttacaataat
ttggtaatatagtatgtagttttatgaaatttactc
>group_2438.fasta_consensus
ccaatttatcataaaactatatttttaagaaatgatatcacgaagctacagatttatcgc
tttgtaccaagtttaactttgtgtattttaaaagtttcatcaagataacttttacaatat
atacttttgcaaagcttttgcaattaattatgtgtttaatatgtgctttttacgagatac
catagcttagatctatacttttgtgataaattcgatgttaaatgcgtattttgtgacaca
acaacttaaacatgtgattttgtgacagttttatcaaaatatctgcagttttgtgaaatt
t
>group_2439.fasta_consensus
atttcataaaatacatatactttaaccaaattattataaaactataaatttaagatgata
catcataaaactataaatttaagatgatatatatcataaaactacagatttaacaataaa
tttgtcacagaactataattttaaggctaaatatcgtaaaagtataaatttaattaatta
tcacaaaactacaaattctgatgtttaaattcttagcattaatgttttatttgagtttaa
acgtccaagttttgtgatcaaattggtgctaaactcatagttttgtgaaaactttgttat
taaatatttaattttacgatactccatcttaaatctataattttgtgataaatttgatgt
taaatctgtagttacatgatacataatcttaatatctatcgtttcgcaatagtttggtta
atatatgaaatt
>group_244.fasta_consensus
gagagaatccactcagtgccactgagttttgtccacttcaacaatatacccctgactttg
tcaagttgaacaatatgccatcaggttttctttaacttccactgcgtgccatcgccatcc
acgagccgttagttggcctccgtttaccgtattgaattgtctctaaatgactaaaatacc
ctttgactaaaatatcattgtacttgttgaccgaaaaccgtaacacaccatccaccccca
aatcgatctgttgttgtttcctccagtgagcggcgccgactccccatcgatggaacgcca
gccgcctgactcctcgacgcaccgccggccggccggctccccgatgacgcgcggttggcc
gccttgctccccgacgacgcgaggccggccgcctggctcccccacgacgcgcggcccgga
gctcggctccccctcgacgcgcggcggctcgccggcctccccatcgacgcgtggctggtc
gccggggtcccatcgacgcgccgccagccgcccggcaagcagcgtctccatctcaatgga
ctaccaccgaatccacccggtgggcgtcggcgcaggagccgcgggcggcggtgctgccgg
tgcgtgtgctggacgctgctcgccgtgctcgtcctcgccgtcgccgtcgctggcgagacg
cggctggacagcgccgtggtggcgcagctgctgcagcagcaataggccgggttcgtgccg
ctcacggtgtgggcgcgcgtgccgatccgcatcaagttcggcgccatcaagctgtggaag
atgaccgggaaggcgacctgcaacctcgtcgtcgacaacctcgtcgccggcaggcggatc
cgaatccgctccaacaactacagcttcaagctcaaggtctgatcgagctttgtagaggcg
ttgatccatctccatttctgtgaatccatccgttgagttgagattagcaggtggtagagg
cgtgtatttacatttttaccgatactagtttctgcgaatccattcgtttttggaagcact
gctactcagattaggtttaatatatgagcaccgatgtatatatgaaaatgcatacgcgat
gaatttctttgaaaatgggaataaagatggctaacatatataatgagttagaggcaaata
ggtctttttacatcgctaacagatgctaactgtgctgtgatggcacgtagtgaaggttaa
agaaaacccaatggcatattgttcaacttgacaaagtcaggggtatattgtagaagtagg
caaaactcagtggcactgagtggattctct
>group_2440.fasta_consensus
taaatttcacaaaactacaaatactatgaccaatctatcacaaaactacatatttaactc
ggtgcatcacaaaactaaacatttaacaccaagtttatcgtaaaactacacatttaagat
gaagtgtcataaaactacatgtttttagtaactaaattatcacaaaactataggtttaga
accaatttagtcataaaacaataatgtttatagctccagcataatagtggtgctagggat
ttaaactctaaaagttattgtttgtgataacttaaatattaaatatgcagttttgtgata
cttaaccttaaatctatagttttgtgataaatatggtgttaaatctgtagttttgtgata
cgtcttaaatctgtagttttatgattgtttgataaaaatacatgtagttttatgaaattt
actc
>group_2441.fasta_consensus
gagtaaattttacaaaattacatctactttgactaaattatcacaaaactacagatttat
taagaccaagtatcacaaaactacagttttagtactagagttatcacaaaactacaaatt
ttacagtgcctgccactactattattttaagagttataaatgttgttaaatatgtagttt
ggtgatcttctatcttaaatccgtagttctttgataaatttggttctaaatatgtagtgt
tatgatacaccgccttaaatttgtagttttgtgatagtttggtgaaagtaattgtagttt
tctgaatttactc
>group_2442.fasta_consensus
gagtaaatttcacaaaacaacagatattttgatcaaactaatacaaaattacatatttaa
gatgatgtattacaacactacagcttaaacaccaaatttatcccggaactacatatttaa
gctaggatatcgcacaactacaaatttaagacttgtttgatacaactccgaatccaagat
atttgtagagctggatatttctagctccacaaacccatggatcgacctggatctgcgatt
acgttaatagtgttctgatgaattgttttgttcacatttgagaagaaattttaaatttta
aattaatgtaatttaacatagaaacttcaaatttagcatggatctggaatatggagcatt
gccaaacaaagcattagtactaaaaaatatcatgaaaatataggtctagtgtcaatttaa
tcataaaacttggatgctataattcaaacataacattatttgtagggatttaaatcctaa
aatacttagttttgcgattcttacccttaaatctatttttttgataaatttgatgttaaa
tctgtagtattgtaatacaccaccttaaatatgtatttttgcaatattttgaccagaata
tatgtagttttgtga
>group_2443.fasta_consensus
gagaaaatttcacgaaactacatatactttgatcaatctatcacaaaactacagatttaa
aaaagtgtatcataaaactacaaatttatcatcgtatttttttcctaaaactacatattt
aaggtataatataaaaaaaaataaatttatcatatttatcacaaaacaataacttttgca
attcaatagtgctacggatataaactctaaagtttgtagttttttttataattttatcac
taaatctgtagttttgtgatatgatgttctatatctgttgctttgtgataagtttagcgc
tgaatctgtagtttgtgatataaatttttaaatatatagttttgcgatagttcgatcaaa
atattcgtagttttgtaaaatttact
>group_2444.fasta_consensus
gagtaaatttcacagaactataggtgctctgatcaaattattagaaaactacaaatttaa
catgatgcatcacaaaactacagatttaacactaaattcatcacaaaactacagatttaa
ggtgaaatgttacaaaactacatatttagtaacaaagttatcacaaaactacatgtttaa
tgataatttaatcacaaaacttgaaaaattataagtccaacataacattagtgctcaaaa
tttaaaccctaaaatatgtagttttgtgataattttattattgaatttgtagttttgcga
tacttagctttaaacttgtagttttgtgataaatttattattaaatctgtagttctatgc
tacatcatttaaaatctgtagtttttttgataatttgatcaaattatctgtaagttttat
gaaatttactc
>group_2445.fasta_consensus
gagtaaatttcataaaactacatttactttgcataatctatcacaaaactacagatttaa
gaacttgtttcacaaaactacggatttagtgtcttcgtttatcacaaaactacaagtact
ttgcacaatatatcacaaaactacatatttaagaacttgtttcacacaactacggattta
gtgtcttcctttgtcacaaaactacaggtttagtgttttctttatcataaaactacaagt
tttaccattgttaaaatatgcagttttgtgataaatgaagacactaaatgtatagttcta
tgataaacgaatataccaaatgtgtagttctgtgataaatgaatacactaaatctatagt
tttatgaaacaagtacttaaatatgtagttttgtgatagattgtaagtatctatagtttt
gtgataaacagagacaaaaaatctgtagttctataaaacaagctcttaaatctgtagttt
tgtgataaattatgtaaaatacctgtagttttgtgaaatttactc
>group_2446.fasta_consensus
gagtaaattcacaaaattacatatactatgataaatctatcacaaaactatagatttaac
cacgtgtatcataaaactatagctttcttcacaatactagaaatttaaggtatcaaaaaa
actacaaattaaacatcagttttattataaaactactttgtaagctcactagtgctatgg
atatgaactttaaagtctgtagttatttgataatttcatcactacatctgtagttgtgtg
atacgatgctttgtaaaatataataattttggtgttaaatctgtgattttatgaaacaca
tctttaaatatgtagtttggtgatagtttggtcaaagtatatgtagttttgtaaaa
>group_2447.fasta_consensus
agtaaatttcacaaaactacatgtactttaaccaaattatcagaaaactatatatttaag
gtgatgtatcataaaactacagatttaacaataaaattatcacaacactacaggtttaat
actaagtatcacaaaactatagatttaataataaaattatcataaagctacatgttttgg
ggtttaaatccttagcactaatattatgattgagttataaacatccaagttttgtaatta
aattggtgctacacatgtagttccgtgataactttgttactaaatctgtagttttgtgat
attatatcttaaatatagttttataataaatttagtgtaaaatctgtagttttgtgatac
gtcatcttaaatctgttgttttataataatttaattcatatatctgtattttgtgaaatt
tact
>group_2448.fasta_consensus
taaatttcataaaactacatatactttaatcaaactattgcaaaactacggatttaaata
tgtgtatcacaaaactacagatttagtacaaaatttatcatcacagaactacatatttaa
atatatattgtatcacagatttaatgatgaaattatcagagaattacacattttagagtt
tatgtccatacaatattgatgttacaaaggtgataaaactgacattaaatccgagtttta
gttttgtgatagattgatcaaagtagctgtagtgttgtgaaatttact
>group_2449.fasta_consensus
gagtaagtttaacaaaactacaggtattttgcacaaattatcacaaaactacagatttaa
gagcttgtttcacaaaactatagataccttgcacaatctatcgcaaaactatatatttaa
gaacttgtttcacaaaactatagatttagtgtattcgtttatcacataactacaattttg
gtgtcttcatttatcacaaaactacaggtttagtgtctctattatcacaaaactacgata
ataatagacactaaacctgtaattttgtgataaataaagacactaaatctgtagttttat
gaaacaagttattaaatatgtagtttgtgatatattgtgcaaagtacctgtagttttgtg
gtaaacaaaaacactaaatatgttgtcttgtgaaacaagttcttaaatctgtagttttgt
gatagatcgtgcagagtatatatagttttacgatatttac
>group_245.fasta_consensus
agagaatccactgtgtgccgctgactttgtccctgttctataatatggcactgagtttgt
taagttatacaatatgccatcgtattttgcttaacctctataatataccgtcgccgtcca
tttagacttcgttagtactgtataattttgttctaatgaccgaaatatccccgggacaga
aattccaaaatttggccgaatattccgaaatatcatattataaacaaggcagagaagata
tccatctcaaactttggaagttttacaatctgatatttggaatttttcgtcccatggcta
tttcggtcattatgataaaattatacaatactaacggaagctaactagacgacgatggta
tgttatagaagttaagcaaagtgcgatggcatattagaacttgacaaacctagtgacata
ttgtagaataaggacaaaatcaataacacacgatggattctct
>group_2450.fasta_consensus
gagtaaatttcacaaaattatagatactgtgatcaaacaatagcaaaactacatattcaa
gatgttgtgtcataaagttataaacttggcactaaatgtatcacaaagtttataataccc
ccatcataaatctacagttcaacgataaatttagtattagatatgtagttttgagatata
acgacttaagttctgtaatagtttgatcaaagtatctctaaatgtgcaaaatttact
>group_2451.fasta_consensus
gagtaaacttcataaaactatagatactttgacaaaaccatcacagaactacatatttaa
gttgttgtatcacaaaactacagatttatcacaaaatttctcatagaactacagatttaa
cacaatttctcatagaactatagatttaagatggagtgtcaaaaaataaagattaagtgg
caaatatttcacaaaactaaaggtttagtgtcaatttaatcacaaaactacaacatttac
agctctaagataacggtagtgctagggattcaaactctagaatctatagttttgtgataa
cttcaatattaaatctgtagttttgtgatataatgctttaaatctgtagttttgtgataa
atttgttgctaaatttgtagttttgtgatacaatactaatttgtagttttgtgatagttt
gataaaactatgtgtagttttgtgaaatttactc
>group_2452.fasta_consensus
gagtaattttcacaaaactacattattttgcacaatttattacaaaactacagatttagt
gtctctgtttatcacaaaattacagatttaagaacttgtttcataaaactatagattcag
tgtattcgtttatcacagaactacacatttagtctttatttatcacaaaactacagattt
agtgtctccattaattatcacaaaactacaggttttaacaatgctaaaacctatggtttt
atgataatgaaggcacttaacatgtacttatttatcattttgtgacaaatgaaaatatta
aatctaaagttttgtgaaataagttcttaaatctgtagttttgtgatatattgtgtaaag
tacatgtagttttgtgataaacgaagaaatatgtactttcatgaaacaagttcttaaata
tttagttttgtgatatatcgtgcaaagtatctgtagtttttatgaaatttact
>group_2453.fasta_consensus
gagtaaatttcacaaaactataggaactttcataaaattatcataaaactacatatttaa
ggtaatgcatcgaaaaactacagatttaacattaaatttctcggagaactacatatataa
ggtggagcatcgcaaaattacagatttagtaacaaaattatcacaaaactataggtttag
tgtcaattcaatcccaaaacttagatgtttataactcaaatataacactagtgtgaaggt
aaactccaaaatctgtagttttgtgataactttgttactaaatctatagttttgttataa
aattattgttaaatctgtagttttgtcatacatcaccttaaagttatacttttgtgataa
tttgaagtatttgtagttttctgatatttactc
>group_2454.fasta_consensus
gagtaattttcacaaaactacaaatattttgattaaactatcgtaaaactatagatttaa
ggcgttataccacaaaactacagatttagcaccatatttatcacaaaactatagatttaa
ggttaagtatcacaaaactacatatttaatattgaagttgtcacgaaactacagctttta
gagtttaaatccctagcaccattattatgctggagctataaatattattgttctgtgact
aaattagttctaaaactgtagttttataataatttagttacttaacatgtagttttataa
tagttcattttaaatatgttgttttgtgataaatttggtgttgaatgtgtagttttgtga
tacaccgagttaaatatatagttttgtgatagtttgatcatagtatatgtagttttgtga
aatttactc
>group_2455.fasta_consensus
gagtaaatttcacactacatatattttgatcaaactatcacaaaattatatatttaagac
ggtgtatcacaaaattatatatttaactatttcaaaaaaacaaaattatatatttagagc
taaatttattaagatgaagtatcacatatttacagatttggtaacaaaattatgacaaaa
ttacaagtttagcaccaatttaatcgtaaaactacaacttttatagctcaaacataatag
tagtgcttgggatttaaactctaaaatatgtaattttgtgataatattaaagctgtagtt
ttgtaatgcttggctttaaatatgtagttttgtgataactttgctaaatttatagctttg
tgatacaacatgttaaatatatagttttatgatagtttgtatgaagtacttgtatttttg
tgaaatttact
>group_2456.fasta_consensus
gagtaaatttcacaaaaactacatatactttagtcaaattatcgtaaaactacaaattta
atgtcatatatcacataactatagacttagcaacaaatttatcccaaaattacaggttta
aaactaagtatcataaaactacatatttaataatcaaattatcacaaaacatcatatttt
ggggtttaatttttttaaactaatgttatgtttgagttgtaaatgtccaagttttatgat
taaattgatattaaacatgtagttttacgataatttttttactaaaactatagttttgtg
ttattttaccttaaatctatagttctatgataaaaaaaaatagtgttaaatatgtagtat
tgtgttaaatttatagtttttgataatttgaccaaagtacttttaattttgtgaaattta
ctc
>group_2457.fasta_consensus
gagtaaatttcacaaaactatatatactttgatcaaatcatcacaaaactacaaatttaa
caacaaaatttctcacagaactacagatttaaggtggagtatcgtaaaactatagaatta
gtaataaaattatcacaaaactataggtttagtgataatttaatcacaaaacttgcacgt
gtataactcaaacataacactagtgctaagaatttaaactctaaaatatgtagttttatg
ataactttgttattaaatctgtagttttgcgatactccaccttaaatatgtagttttgtg
ataaatttagtgctaaatatctatttttgtgatacatcactataaatctgtagttctgtg
ataatttgatcaatagttttataaattttaatc
>group_2458.fasta_consensus
agtaaatttcacaaaactatagatactttggtcaaattatcacaattaagtaatgtatca
cagaactacaaatttaactataaatttatcacaaaactacagatttaaggctaagtatca
caaaactacatattgaataataaaattatcacaaaactacatattttagggtttaaattc
ttagcactagtgttatgttggacttataattgttcaagttttgtgattaaattgtcatta
aatatgtagttttgtgataattttgttactaaatacgtagttttgtgatatttcaccata
aatctatagttttgtgataaatttagtactaaatctgtagttttgtgataaatttagtac
taaatctgtagttttgtgacacgtcatgttaaatctgtagttttctgataatttgatcaa
aatacttgtagttttgtgaaatttactc
>group_2459.fasta_consensus
agtaaatttcataaaaatacaaatactttgaccaaactatcgtaaaactacgtattcatg
gtgttgtaccacaaaactatatatttaatattaagtttatcacaaaactacagatttaaa
atatatgatcgcaaaactatagattaagtagcaaatttattacaaaactataggtttact
gtcaatttaatcacaaaactacaacgtttatagttcaatcataatggtagtgctaaggat
ttcacctctaaattatgtggttttgtaataacttcgatattaaacatgcagggtgatact
tggtcttaaatctatagttttctgataaatttaatgctaaatttgtagttttgtgataca
atgtattaaatatatagttttgtgattgtttgcttaacatatatgtagttttgtgaaatt
tactc
>group_246.fasta_consensus
gggtgaatagctaatatggtccctgaagtttcgcttcgggctcagtttagtccttgaggt
ttcaaatcgtccaaacaagtcctccaaattaatcatttgggttaatatagtccttgaacc
cacaaaaaataccacgtgagcatgccaagtcatcctcgcatgcagtggtataaatgaaat
gaccattctacccttatataccatatagaaaagaaagaaaagacacaaacaaaaaaataa
caggccaacttaggcccaacattgttgcggagggtggccgacaaaggaatttatacgatc
agtgcttggctgcagcaatcgtaagtgacaattctaaaacgatcatacatgtgtgaaaca
tttgttttcttttttatatggtatataagggtagaatggtcatttcattcgtaccgctgc
atgcgaggatgacttggcatgctcacgtggcactttttgtgggtccaaggactatattaa
cccaaatgattaatttggaggatttgtttggacgatttgaaacctcaaggactaaactga
gcccgaagcgaaacttcagggaccatattagctattcaccc
>group_2460.fasta_consensus
tgtatcacaaaactacagatttaacactaaatttatcacagaagtacaaatataaggtgg
actatcgcaaaactacagatttagtaacaaagttatcacaaaactacaggttttatatca
atttaatcgcaaagcttggacattataactcaaacataacattaatgctagatatttcaa
ccccaatgtctatagttttgtgataattttataataaaaaatgtggttttgcaatactta
gccttaaaactgtagttttgtgataaatttattgttaaatctgtagttttgtgatacatc
accttacatctgtagttttgtgataatttggccaaagtatatgtaattttgtgaaattta
ctc
>group_2461.fasta_consensus
aaactaaagattttgcaccaaaattatcacaaagctatagatgtaggacatttatcacaa
aactacatacttagtcataaagttataaataataactatatattttagagttcagaccat
atataactattgttttctaaagttacaaagctgtagttttatgagaaaattgatattaaa
tctataattttgtgatacaatgccataaatatgtagtt
>group_2462.fasta_consensus
gagtaaatttcacaaagctacaaatactataacaaaactacatatttaactcggtgtatc
acaaaactacagatttaacgttgagtttatcacaaaactcaacatttaaaatggggtatc
acaaaagtacacattcagtaacaaaattatcatataactactggtttataaacaatttag
ttacaaaactataatcttaatagttacaaaactacagtgttaatagctccaacataataa
ttgtgctagaatttcaaactctaaaatctataattttgtgataacttcaatatcaaatat
atggtttattatacttggctttaaatatgttaatgttttgtgataaatttagtgctaaat
ctatagttttgtgatatacattttaaatatgtagttttgtgattttttgattaaaatacc
tgtagtttgtgcaattttctcaaaacagaattgcatgtataattgctccatacatatcat
tgtgagctttatgaaatttactc
>group_2463.fasta_consensus
gagtaaattttacactattttaagcaaattatcacaaaactacagttttaaggtggtgta
tcacagaattacaaatttaataacaaatttgtcacaaaactagaagtttaaggctaagta
tcttaaaactatagatttaataataaaattatcacaaaactacagattttgaggtttaaa
ttcttattactactgctatgattaagttataaacgttctacttttgtaattaaattgacg
ctattagttttgtgataattgtgttattaaatctgtagttttatgatgctccaccttaaa
ttgtagtttaatttgtaataaatttggtgttaaatctgtattattgtgatacatcatctt
aaatctattgttttgtgataatttaatcttaaatctattgttttgtgataattta
>group_2464.fasta_consensus
gagtatattccacaacactacagatattttgcaaaaactatcacacaactatagatttca
aatatgcatcacaaaactacagacctagcatcaaataatttatcataaaaactatagatt
taaagcattgtattacagaactacaaatttaatgatgaagttatcaaataactaaatatt
ttagagtttatatccatagcacttttttttacttacaaacgctgtagtttttgtgttaaa
attaatgttaaatttgtagttttgtgaaacatttgatgctaaatctaaagttttatgatg
cacatccatactgttgtttttgcgaaagattgatcaatatatctatatttttttgaattt
actc
>group_2465.fasta_consensus
gagtaaatttcataaaactattgatactttacacgatctatcgcaaaactacagatttaa
gagcttatttcacataactatagattcagtgtattcgtttatcacaaaactacatttact
ttgcacaatatgtcacaaaactacatgtactttgcacaatatatcacaaaactacagatt
taagaacttatttcatagaacaacagatttaatattttcatttatcacaaaattacatgt
ttagtgtcttcattatcacaaaactgtaggttgtagcattgttaaaacctataattttat
gataatgaatacactaaatttgtagttttgtgataaatgaagacactaaatctatatgtt
tatgaaataagtttttaaatctatagttctgtgatagattgtacaaagtacctggagttt
tgtgataaactgagacactaaatctgtagttttgtgaaacatgctcttaaatatgtagtt
ttgtgataatttgtgttaaatgcctatagttttgtgaaatttactc
>group_2466.fasta_consensus
gagtaaatttcacaaagctacatatagttgaacaaattatcacaaaactacagatttaag
gctttgtgtcataaaattacagatttagtggcaaaattctcacaaaactagaattgagtg
gccaagtattacaaagttacatatttgatagtaaagctatcacaaaactaagtgtttaaa
tcactagcactacttttatgttcgagctataaacattgtaattttgcaataaattggcat
aaaactatagttttgtgataaatttgtcactaaatctttaattttgtgatactccattct
aaatctttagttttgtgagaaattgcacggtaaatctgtagttaaaccttaaatctatat
agtcgatagtttgattgaaatatatataatttcgtgaaatttactc
>group_2467.fasta_consensus
gaataaatttcacaaaaatacatatactatgaacaaactatcacaaaactacatatttta
cataaaatttatcacaaaactacatttaagatacagtgtcacaaaactaaatatttagta
acaaaattatcataacactacatatctagaaccaattttagtaacaaaactacaatgttt
atagctacaacataataatggtgctacatatttaaagtataaaaactagataaattcaat
actgaatatgtagttttatgatatttggccttaaatctatagttttaacataaatttggt
gctaaatctatagttttttgatacaattcattaaatatgtggttttatgataatttgatt
aatatacctatattttttgaaatttactc
>group_2468.fasta_consensus
caaaactacaaatattttgatcaagatattacaaaactgtagaattaagatgttctataa
aaaaactatagatttagtatgaaatttatcagaaaactatatagttaaagcaagtataaa
aaagtatagatttaaaaataaaattagcacaaaactatatattttagagtttaaatccct
tgtactactattatgttgaaactatgagcgttatagttttgcaattaaattggtgctaaa
tttgttttttatgataattttattactaaatcaatagttttgtgatactttattctaaat
gtctagttccatgataaattgaatgctatatatatagtttgtaatatactaactcaaata
tgtagttttacgataatttagtcaaagcatctatacttttataaaatttactc
>group_2469.fasta_consensus
gagtaaattatataaaactattttgatccaattaaattaaaactatatatttgatagggt
gtatcataaaaatacaagtttagcatcaagttatcgtgcaagtacaaatttaaaatatag
tatcacaaaactataaatttaatactaatttcaacataaaacttttgtaactccaacaaa
atagtagtgttagggatttgaactataaacctatagttttgtaaaactctattattagat
ttatggttttatgatactttatcttaaatttgtagtttcttgatatattttgtattaaat
ctatagcttgggatgtgccgccttaaatctatagtttacaatggttaaatcaaagtatgt
gaagttatgtgaaatttact
>group_247.fasta_consensus
gggtgaatagtcaatacggtccctaaagtttcgcttcgggctcaatttagtcctcgatgt
ttcaaatcgtccaaacgagtcctccaaattaatcatttgggttaatatagtccttggacc
caaaaaagtgccacgtgagcacgccaagtcatcctcgcatgcagcggtatgaataaaatg
accattctacccttatataccatatagaaaagaaagaaaagacaaaaaaaaaataggcca
gcccaggcctagcattgttatggatgggtggccgacaaaggaattacacgatcaatgctt
ggctacaacaatcataagtgacaattctaaaacgatcatacacatgtgaaacatttatct
tctttttttctttcttttatatatggtatataagggtagaatggtccatttcattcatac
ctctgcatgcgaggatgatttggcgtgctcacgtggcactttttgtgggtccaaggacta
tattaaaccaaatgattaatttgaaggacttgtttggactatttaaaatctcaaggacta
aactgagcctgaagcgaaacttcagggaccgcattagctattcaccc
>group_2470.fasta_consensus
tactatacaaattataaattagagtaaattttacaaaactacggatacttgggtaaaatt
atcagaaaactatagatttaacatgatgtatcacaaaactacagattagttaaggtaaat
tatagcaagactacagatttagtaacaaagttatcacacaactacaagtttaatatcaat
ttaatcaaacaagttagacatttataactcaaacacaaaggatttaaaaccccaaatcta
tagttttatgataattttatcattaaatatgtagttttgttatacttagtcttaaaccta
tagttttgtaataaatttgttgctaaatttttagttctatgatatatgaccttaaatttg
tagttttacgttaatttggtcaaagtaagttttgtgaaatttact
>group_2471.fasta_consensus
atgagtaaatttcaaaaaactacatatttaaagtaatgtatcataaagctatatatttaa
caataaatttatcacaaaactacacttataagactaagtatcgcaaaacaatatatttaa
taataagattatcataaaactacatattatgagtttaaatccttagcgctaacattattt
ttaagttataaacgttcaagttatgttattaaattgacgctaaacatatcgttttgtgat
aaatttgttactaaatctatagttttgcaatactttaccttaaatatgtagttttgaggt
aaatttggtgttaaatccatagttttgtgataatttagccaaagcatgtatagttttgtg
aaatttactc
>group_2472.fasta_consensus
tatagatattttgatcaatatatcacaaaactacatatttaataacgtgtatcacaaaac
tatatatttaacatcatatttttcctaaaattacatatttcatgtaacatatatcgacta
cagatttaaacatcagttttatgacaaaactataacttttataatctcagtatgacatag
atataaactctaaaatatgtagttctttgataactttatcactaaatctatagttatgtg
atacaataccttaaatttgtagttttgtgataaatttggcatcaaatttatagttatgtg
atacaaatatttaaatatgtagctttgtaatagtttgg
>group_2473.fasta_consensus
gagtaaagttcacaaagctaaatgtactttgatcaaactttcataaaactatatatttaa
aaaggtgtatcacaaaactatagatttattatcaaattacagatttaaggtagaagatca
ccaaactacgtttacaaataaaattatcacaaaactacatgttttgtatcatatcatgtt
aaatacaaaactacaacatttataactctaacataaagtaatggtggggatttaaactgt
aaaatatatagtttcatgatgactaagtataatctagttttatgatagttggtcccaaat
ctataattttccgataaatcttgtgttaaatttttatatagttttgtgatacatcttaaa
t
>group_2474.fasta_consensus
agtaatttttacagaactataggtattttgatccatttattataaaagtaaatatttaag
aacgtgtatcaaaaaacaacatatttaacatcatttttttttcacaaaactacatattta
aaatatcatatgaaaaaactatagatttatatcagttttatcacagaactacaactttta
taaccttgacagtactatgatatcaactctaaaatttgtagttatttgataacttcatca
ctaaatctgtagttttgtgatacgatattttaaatatgtagttttgtgatacgatatttt
aaatctgtagctttgtgctacatattttttaaatatgtaggaataggagtaatagtttag
tcaaaatatattttgcaaattt
>group_2475.fasta_consensus
gagttaatttcacaaaactataggtactttgtacaatatatcacaaaactacatatttaa
gagtttgtttcacaaaactacagatttattgtctccgtttatcacaaaactataggtacc
tgtacaatatatcacaaaactacagatttaaaaacttgtttcacaaaactatagatttag
tgtatccgtttatcacagaactacacatttagtgtcttcatttattacaaagctacatat
ttagtgtcttcatttattacaaaactactccctccatctacttttgatagtcatatttcc
aaatctgaaaaatctatttttgataggcatatttcaacccaacgacctatcctcttaatg
actttctcggatttaatgcatgactctccattattccacacaagattggctacatgggca
tcgagaaatgtaaatattaataaatcgcttgtttacgaggaataactagtagcatgttta
aatggatgataagtagaattacttatctttgtctgtgtgtcaagatgaaatatgactatc
aaaagtagatagagggagtacatatttagtgtcttcgttatcacaaaactacaatttttg
cattaaaacctgtagttttgtgataacgaagacactaaacctatagttctgtgacaaatg
aagaaattaaatttgtagtcttgtgaaacaagttttaaatctatagttttgtgatatatt
gtgtaaagtacctgtagttttatgaaataagtttataaatctgtagttttgtgatatatg
gtacaaagtatttgtattttttgaaatttactc
>group_2476.fasta_consensus
taatttttataaaactacagatttacgtgttatacataaaactaaagatttagcgtcaaa
tttattacaaaactataaatttaaggctaagtatctcaaaaaactacagattaatattga
agttatcataaaactatagattttgaagttcactcagatccctagtactactattttgtt
ggagctatatacgttatagttttgtgattaaattgtcaaatatatagttatgggataaat
ttgctacctaatctattgtcttatgatattccatcttaagtatataattttgtgataaat
gtgatctataaatttatagtgcaacacttcaaatatgtagttttacgatagtttggtata
tgcggttttataaaattctctc
>group_2477.fasta_consensus
gagtaaatttcacaaaactacaggtactttaaacaaattatcaaaaaactacaaatttaa
catgatgtatccaaaactacagatttaacactgaaattatcgcaaaactacagatttaag
gtggaatatcacaaaactacacatttagtaacaaagttatcacaaaactacaggatttaa
ggtgggatattgcaaaactacacatttagtaacaatgttatcacaaaactacaggtttag
tatcaatttaaccacaaaagttggacatttttaactcaaacctaacattagtgttaagta
tttaaaccctaaaatatgtagttttgtaataattttattattaaaactatagttttgcga
tacttagccttaaacctgtagttttgtgataaatttattgttaaatctgtagttttgtga
tacatgaccttaaatctatagttttctgataatttgaccaaagtatctatagttttgtga
attttactc
>group_2478.fasta_consensus
gagtaaatttcacaaaatcacaaattctttattcaaaatatcacaaaactacatatttaa
aacggtgtatcacaaaaccatagatttaacaacaaattcgccatgaaactacatgtttaa
gataaagtactataaaattatagatctagtaataacaaaattatcacaaaactatgagtc
tagcaccaatttaatcgcaaaagtacaacatttacatcttcaatataacattagttctaa
gagtttaaactctaaaatatgcaattttgtgataacatcaatattaaatatgtagtttta
tgatacttggtattaatttgtaattttgggataatgcctttaaatctctagttttgcgat
agttttgttaaagtatatagttttataaaatttactc
>group_2479.fasta_consensus
agtaaatttcacataactacatatttaagactaagtatcacaaaattatagatttagtat
tgaagttatcataaaacaacatatttgattttggagtttaaatttttagtactaccgtta
tgttggagctataaacattatagtttagtaattaaattggtattaaccttatagttttat
gataaatttggcgctaacttatatttttatgatacaataaatctgaaattttgtgatagt
ttgatcaaaatatatgtagttttgtgaaatttaatc
>group_248.fasta_consensus
gagttaattgcactttggtccaccttttattaccaaagtttcactttgaaccaccctcta
actaatattttcactttagactaggtaagattacctttgttgcagtttggaccaccccaa
gtcacttttctagttacatctaccctctaatcttacgaagaatagtctacatataagtcg
ggaagattattggtttatgggtgccgatgtggttaaagtcatttatgtgctcgagaaagg
ttttggggtggttcaaagtgaaacaaaggcaaactaatctagtccaaagtgaaaagatgg
tttaaagggtagtccaaagtggaactttggtgataaaaggtggccctaaacgcaatttac
tc
>group_2480.fasta_consensus
gagtaaatttcataaaactccaggcatttcgcacaatttatcacaaaactacattttaag
agcttgtttagcaaaactacagatttagtatgtccgtttatcacaaaactaccggtactt
tgcacgatctatcacaaaattacagatttaagaaagttttgtgaaacaagttcttaaatc
tgtagttttgtgatagatcatgcaaagtatatgtagttttataaaatttactc
>group_2481.fasta_consensus
gtaaatttcacaaaatctactacagattttaagatattatatcacagaactataaatgta
gcgctaattttataaaaaaaaactatggattttagaccaagtatcatacaactacaaatt
taatatttaggttatcataaacctatgtattttagagtttaaatctctaacactaccgtt
atattgaagctatgaacattatacttttatgattaaattagcactaaacatgttgtgata
aatttattagttaatctgtagttttgtgaaactccatcttaaatagtagttccacgataa
atttgatgctgaatttgtaattttgtgattcaacattttaaatctgctgtttgttttagt
ttgaacaaaatatttttagttctgtgaaatttactc
>group_2482.fasta_consensus
gagtaaaattcataaaactacaggtattttacacaatttatcacaaaactatagttttaa
tagcttatttcacaaaaatacagatttagtgtctccgtttatcacaaaactacaagtact
ttatataatctatcacaaaactatagatttaagaaattgtttcacaaaactatagattta
ttgtattcgtttatcacagaaatacacatttagtttcttcatttatcacaaaattacagt
tttagtgtctccattatcccaaaactacgggttttaaccatgctaaaacccgtagttttg
tgataatagagacactaaacctgtagttttgtgataaataaagatattaaatctgtagta
ttatgaaacaagttttaaaatttgtagttttgtgttaaacgaagaaactaatccgtattt
ttgtgaaacaagttcttaaatatgtagttttgtgatagattgtacaaagtatctatagtt
ttatgaaattaactc
>group_2483.fasta_consensus
gagtaaatatttcttaaaactacaaatatttttattaaactattgcaaaactacatattt
aagatgttacatcataaaactacatatttaatattgaaattatcacaaaattactaattc
tagagtttaaatcactggcactattgttatgttggagctacaaacgttgttgttttgcga
taattggcactaaacctgtagattgggatacattttttactttatttttattttttttac
aaccatcctaaatttgtagtattgtgaaaatttccgcgctaaatgtatagtttgtgatgc
aatatgttaaatctacaatttacaataatttcatataagtatctgcagttttatgaattt
tact
>group_2484.fasta_consensus
agtaaatttcataaaactacagatattttggtcaaattatcataaaactacagatttgat
gtaatgtatcacagaactacagatttaacaataaatttatcacaaaactatatgtttaag
actactatagatttaataataaaattatcacaaaactacagattttcgggtttaaattgt
tcgtcctaatgatatgttggacttataattgtcaagttttgtgattaaactatcattaaa
cctgtagttttgtgataaagttgttactaaatctgtagttttgtgacatttcaccttaaa
tttgttgttttgtgataaatttagtgttaaatctgtagttttgtgatacatcatattaaa
tttatagtttctgataatttaatcaaaatacatatagttttatgaaatttgctc
>group_2485.fasta_consensus
gaataaatttcacaaaactacatatagtatgaccaaaccatcgcatgactacagatttaa
ctcgatgcagcacaaaactatatatttaacaacaaatttatcacaaaattatacatttaa
gatgaagtgtcataaaactacatgtttaattagttactaaattatcacaaaactacatgt
tttataaccaatttagtcacaaaacaataatctttatagctcaaacatattacaatagtg
ctagggatatgaactctaaaagctatagttttgtgataacttcaatactaaatattcagt
tttgtgatacttagccttaaatctgtagttttgtaatacaacgcgttaaatatgtagttt
ttcaataatttgatcaaaatacatatagttttgtaaaatttactc
>group_2486.fasta_consensus
agatttaagatgttatattacaaaactataaatttagcgataattttatcatgaaactat
aggtttaaggttaagtatcgaaaactacaaattttaatattgaaggtatcacaaaactat
aagttgtagagttttaatccctagcattaccgtcatgttggagctataaagttgtagttt
tgtgattaaattgatactaaaacttaagttttttttactcaagttactacttaatttata
gttttatgaaactctatcttgaatatgtagttccgtgataattttattgctaaatatata
attttgcgatatacagtcttaaatctatagttttgtgatagtttaatcattgta
>group_2487.fasta_consensus
gtaaattgcataaaactactggtattttaatcaaactatcgcaaaactacaatttaaggc
attatatactaaaactacagatttagcatcatatttatcacaaaactacatatttaaggt
taagtataacaaaactgcatatttaaaattaaagttatcataaaactataagtttaattt
aaatccctagcaccattattatgctggagctataaacattattattttgtgactaaattg
gttctaaacatatagttttgtgataatttagttactaaacatgtagtttttttgtgacac
ttcatcgtaaatatttagttttgttataaatatatagtgttaaatgtgtagttttgttat
acatcaagttaaatatgtagttttgtgttagtttggtcatagttttatgaaattta
>group_2488.fasta_consensus
taaattttataaaactacaggtattttaatcaaactatcgcaaaactataatttaaggcg
ttgtatactaaaactacagatttagcatcatatttatcacaaaactacatatttaaggtt
aagtatcacaaaattgcatattaaaattgaagttatcacaaaactacaactttaattcaa
atccctagcaccattattatgctggagctataaacattattattttgtgactaaattggt
tctaaacatatagttttgtgataatttggttactaaacatgtagttttgtgacacttcat
cttaaatgtgtagttttgtgataaatatatagtgttaaatgtgtagttttgttatacatc
aagttagtcatagttttatgaaattta
>group_2489.fasta_consensus
gagtaaatttcataaactacagatttaacaataaacacaaaactacgggtttaaggctaa
gtatgaaaaagctacatatttcgtaataaagttatcacaaaatatagattttgtggttta
aattattatagttgaggtataaacgttcaagttttgtgattaaattgacgctatacctgt
agttttgcgataactttgttacaatatctgtagtttcgagatgcttcacctcaaatctgt
agctttctgataaatttgatgttaaatctgtatttttacgatgcgttttaaatctatact
tttgtgacagtttggtcaatatatttgtagttttgcaaaatttactc
>group_249.fasta_consensus
gagtaaattgcattagcggtacataaacttgtcaggtgcgtgcaatttagtgtatgaact
tataaaatgctcattttggtgcatgaacttgtctggtacgtgcaaactaagactaaaatg
gctcgacaagaccaatttttctatgttgaacattataaattacaaattagtagatgactt
gcatgtacatagtagaaatgttatatttgtaaacttagattccactttatctttctttgt
ttctgtcccttgcatcattactcagatttttatttttttatgcaatcattatgccttatt
atatgtttatccttcttagactaatgtttacatagagtttaaatcaacaacagaatcagc
aagattaaccttgcagtgcgattttgaccttgttcgcacgcaccaaacaagttcgtgcac
caaaacgagcgttttacaagtttatgtactagattgcacccacctgacaagtttgtgtac
cgccgatgcaatttactc
>group_2490.fasta_consensus
agtaaattttacaaaactatcgatattttaaccaaattattacaaaactatagatttaag
ttgttctatcataaaactataaatttagtgtcaattttatcataaaactatagatttaag
gctaggtatcacaaaagtatagatttaatattgaagtttgatcacaaaaccatatttttt
taaagtttaaatcccgattcaatcattatgttagagttatagacattatagttttgtgat
caaattattactatacatgtagttttgtgataaatttgttatttaatgtgtagttttgtg
atactccattgtatctgt
>group_2491.fasta_consensus
gagtaaatttcacaaaactacaaatattatgatcaaactatcacaaaactacagatttaa
ctcggtgtatcacaaaactacatatttaacattaaattatcacaaaactatatatttaaa
ataaagtgttataaaactacatatttagtaataactaaattatcccagtcaaaaaaaata
tagctccaacataacaactatgctaaggatttaaactctaaagctatagtttgtgataac
tttaatattaattgttcagttttgtgatatttagccttaaatctatagttttgggataaa
tttagtgctaaatctgtagttatgcgatacaacaccttaaatatatagttttgtgatagt
ttgatcaaaatacatatagttttgtgaaattt
>group_2492.fasta_consensus
gagtaaattacacaaaactatagatatttaatcaaactatcacaagactatagatttaag
atggtgtattataagactactgatttaatatcaaatttataaaatagattttaggtgtag
tatagcagaactaaacatttaataatgaagctactgcaaattacggtttaaatccctagt
actaatgataatgttatgtttgagttataaacatccaaggtttgtgattaaatttacact
aaacctgaagtttgtaacaactttgttgcagattagttttatgatacttcaccttaaata
catagttctatgctaaatttgatgttaaatttttagttttgtgatatactaccaatttaa
atatatagttttgtgatagttttaaaatattatagtgctgtggcatttatt
>group_2493.fasta_consensus
tcacaaaactacatgtactttgtacagtctattataaaactatagatttaaaaacttgtt
tcataaaaattatacatttagtgtattcattcatcataaaactacacaattagtatcttt
aatatttattaattacaaaactacatatttagtttctccattatcataaaactgcaggtt
ttaacaatgctaaaacctgcagttttgtgataatgaagtcactaaacctatagttttgtg
ataaatgaagatattaaatctgtagtgttgtgaaacaagttctcaaatctgtagttttat
gatatattgtgcaaagtacctgtagttttgtgataagcgaatgcactgaatctttagttt
tgtaaaacaagttcttaaatctatagttttgtgatacatcgtgcaaagtatttgtagttc
t
>group_2494.fasta_consensus
gagtaaatttcacaaaattacagatatattaactaaactatcgcaaaactactgatctaa
gatgattatcacaaaactacagatttagcactaaatttactagaaaactatagatttgag
gtgaagtatcacaaaactacacaggtttagcaccaatttaatcacaaaagtttgatgttt
ataactcaagcataacatttgttctaaggatttaaacctcaaaatctgtagttttgtcat
aattttattattaaatctgtagttttgtgatacttagccttaaacagttaaacctgtagt
tttgtgataaattattgttaaatctgtagttttgtgaaatttactc
>group_2495.fasta_consensus
gagtaaattttataaaactatatatgttttgactaaactgtctcaaaactgtagatttaa
aaatgtgtcggaaaactatagattaagccctaaatttaaatttatcataaaactataaat
ttaaacatcgtattagaaaattacagatttaatgacaaagctatcaaagaactacggatt
ttccccgcaaaaagaaaaggaactacggattatggagtttatatccatagcactgttgag
gttacaaaagttatagttttctgattaaattgattttaaatctgtagttatctgatacaa
tactttaaaagtttcgtaaaaaatatggtattaaatctgcagttttataatacacattct
tatatatgtatatttgtaccagattgattaaagtacatatagttttatcaaatttactc
>group_2496.fasta_consensus
agtaaatttcataaaactacatatactttgcataatctatcacaaaactatatattcaat
gtattcatttatcacaaaactacaggtattttgaatagtatatcacaaaactacagatgt
aagaacttgtttcacaaaactataggtttaatatcttcatttatcacaaaactacagatt
tagtgtctccattctcacaaaattagacaataaatatgtagttttgtgataaatgaagac
actaaatgtgtagcattgtgattcgttatacactaaatctatatttttgttaaacaagtt
cttaaatctataattttgtgatagattgtacaaagtacatatagttttgtgataaacgaa
gacactaaatctgtagttttgtgaaacaagcttttaaatctatagttttatgataattta
atataaaatacctatagttttgtgaaatttactc
>group_2497.fasta_consensus
gagtaaattttataaaactacatatactttgcataatctatcacaaaactatatatttta
gaactagtttcacaaaactacagattcaatgacttcatttatcacaaaactacaggtact
ttgaacaatatatcacaaaaatacagatttaagaacttgtttcacaaaactacaggttta
atatcttcattcattaaactacatgttttaacaatgctaaaacctgtagttttgtgagaa
tggagacactaaatctgtagttttgtgataaatgaagacactaaatatatagcactatga
taaacgaatacactaaatatatatttttgtgaaacaagttcttaaatctgtagttttgtg
atagattgtacaaagtacctgtagttttgtgataaccgaacacactaaatctgtagtttt
gtgaaacaagctcttaaatctgtagttttctgataaattgtgcaaaatacctgtagtttt
gtgaaatttactctaaatttatatgtgtatg
>group_2498.fasta_consensus
gagtaaatttcacaaaactattaatattttgatcaaactatcataaaaatacttatttaa
tttatgtgtcataaaactacatatttaacgttaaaattatcacaaaaccgaatatcacga
aactactatttatattgaagttatcataaaactattgagtttaaatccatagcattgcca
tcatgttggagctatgataattgtagttttgtgattaaattggcactaaacttagagtta
tgtgataaatttgctacttgatttttatttttgtgacactctatattaaatctatagtta
tgtgagaaattacacgttaaatctataattttgtgataatttgatcggaatatctattgt
t
>group_2499.fasta_consensus
tatgagaaaattttacaaaactttaaagtggtgtatcacaaaactatagatttaacaaaa
aaaaattatcatagaactacaactttaagataaagtttcacaaaacagtagattaagtag
caaatttatcccaatactatagtttcagtcccaatttaattacaaaactacaatgtccaa
cagaacgacagtgctagtgattgaaactttacaatatgaagttttgtgataactttaata
ccccctccgtattttaataaatgacattgttgacttttaaacacatgttggattattcgt
cttattcaaaaatttatgcaaatgtataagatatataaatcatgcttaaagtactttgag
tgataaaacaactcacaataaaataaattataattatgtaatttttttaataagacgaat
ggtaaaacgtgtgacaaacagtcaacggcgtcatctattaaaaaacagagatagtattaa
atatgtagttttgtgaaactctaccttaaatttgtagttccatgataaatttgttgttaa
atatgtagttttgtgatacaacacttcaaatctgtagttttgt
>group_25.fasta_consensus
tgacggagctcgtggctcctcaccgggagaccgcgcaggcccccctttgccggttcggcc
gggggcttagggtgaaatctcaagctctctctgtatgtggaaagatcgcctgccagcaag
aaacacgagacacggcgatgtatacaggttcgggccgctgcgaagcgtaataccctactc
ctgtgttttggtggatctgtgtatgaacgagttacaaagtatgaactgacttctcccccg
ttcttcaatctggaaccccctctctatatgggcaaggtcctccttttatatctcaagggg
ataccacatgcacccttctctttccaaactggactgttcttctcttcttaatggacggag
atcggtacggttgccgtccgaatgacattccgatgggacagcccacacctacctccactt
ccgccggagacaggcgcgacgtgggatcgtggctgtctgttgatgacgcgaccagtgtca
gaccggacggtcattcttgtccaccacgcgtcagcttagcaacgtgcatgtttgcccttc
ttcgtgtaacaccttgcctgtaatggttaggatgaagcctggtataaatctaaccagggc
taacgtgccatctctaagagataacacgctagctccggcttgagacgagtgcctagaggc
tttcgtcttgacgggatggggcaaggcgtgcgtcagaccgccagtcgccacctaacccgt
gatctgaccggtctgtgactggtcacagaccggataaaggaacgcgctgtactgcgctgc
atgcagcgtgacacgcttgaccagactgcaataaatgctgttaggtgagcacagctgtgc
tcacttatcccatatatgtggcgcagacttccttaaggggtcggggtgcctcggccctcg
gggccggggcaagcgcaacccgaccccccctcgggggaaatcaggaggagggcggacacc
tcaccctcgggcccgacgtccccgaaggtgccaggccacgtgggcgattgcgtctgcctc
aagcctctggtcacgatactcccggtcccatatcaccgacagtagcccccggcgttatgc
cagagcaatttcccttcccaagggaagcggtcaggtgtgacgccacccctaaagcctggt
gacaggtgggaccggtctccgtagttgggcaaaatacccaacggtctcaatccatgcaca
ttggtattggtaactttggttgtccataatgggcggtctattcaagactgccacatcact
tgagcagcgcgcgaatctgggtgagcagatttgtctcgcccggagatacggtaacgccgc
ttcggtcggcgagcgtaattaacgcgcgcacgatacaatccatttcgattgccacaaccg
catatccacttcatgcgccgtaagcgggcgaatgggattagtggaagcgtgggcacggga
aacgagggagcgagatagcgagatacgagggagcgaggtagtgggcgcgagaaacgagga
gccaggcccagcgatggcaagggtataaaagcatcgagaaaaggatttgctcccttcctt
tcgccattgttcctcttgccttcgccgcctgagctctaactctttctctgctacgcccta
ctttcgccacacgcgctcgttctcaatcatctcttcctccaccgccatggcacggggctc
tgctctgctcgacggcagtgtactaccgccttcccgcatcgtgagcgagaggcacgccgg
actgccgcgccgcttcatgccggagtccgccaccggtcgggagatagtgatgctgggcga
ggggcgcccggcaccagactacccggggcggtccatcttcttcctccccttcgcaatggc
tgggctggtcccgccattttcttctttcttcatggatgtcctggagttctacgatctcca
gatggcgcacctcacccccaatgcggtgatgacattggccatcttcgcgcacctgtgcga
gatgttcattggggtgcgcccctctcttcagctgttccggtggttcttcaccgtgcagtc
ggtgtcaccgccgtcggtggttggcggctgctacttccagccgcgggggccggtgttgaa
ccgctacatcccctgcgtcctccgcaagaagtgggacgactggaagagcgactggttcta
cacccccctcgccaacgaagcgcgcctccgacttccaagccagcccccggcgcaggtctc
cagctggcgggcgccggtagatctgggggaggactacgacgccgtcctcgaccgcctggc
gggcctgcgatcccaggggctcaccggggccatggtgtacggcgattacctccgtcgccg
gattgcgccgctccaacggcgcgcccggagcgcctgggagtacactgggcctgaagacta
catgcggacccaccagggagccagatgggattgggctcccgaggacttcaagatcgtggt
ccaaagggtgctgaatcttagctccgtggaggcgtctcgcattcctcaggagatcctccc
cctctgcagcgatcccgaccgcgcctccattctaaccattatgatgggggtcggggcctc
agaggagagagcccctaagggccacgacggcgcgggcgagcgccgccggggggaacaatc
tgccccaggagggggtcgtgcttctgggccccgcgtcgggggctcggggagcagccgccc
tgccgacgcccaggggaagaggaagctgggaggaacacctcccccatctcctccccgagg
gggcggggcggcgcgtgccagcagtcggcgcccggagggggccgcgccgacgtcgcagcc
cgagggggagcgcaagaagaagcggctccgcaagatgggggagacggaaccatcccgggg
aaacctgatttcccctccaaggtggtcattcaaccgaccccctcgcaggttcgtctcact
ctcattgcaaccatctttcttccccaaaagcaagttttttcttactcattttgttcgtct
tctggttttttcttctgcttcagcgatgtcccgtcgcattcctcccgccaccccaagtcc
ggccagtccgaggccgaagatccggcggccgcagaggagcggaggcgagaatctgaccgg
cgtgaagccgcagatcgccttcgggaagctgaagaggccgcccgggaggccgcccgggtt
cgccaagcggaggaagctgctcgggaggaggccgcccgggctcgccaagccgaagaagct
gctcgggaggaggccgcccgggctcgccaggctgaggcgacagctgctgctggcgcgtca
cttgggcccactccctcgggcgaccctcaggcgacatcctccggggcggctcgcgacgag
gccgcgggcgcatcgcctgggcccacctccccgggcgacgcccaggaccaaacgggtccg
ggggacatccccgagcccagcgcgtcctccggggggccgagccgcgtcgcattttctcca
aggcggctcttctcctcatcttctgtcgccccgctgagcgccgagccccttctgcaggcc
ttggccgccgcaaacaccgcggtgctagatgggttcagcgcccaggtggaggccctgcga
gcggaacgagcggagctcgaggccgcatgggcgcgcgtcgaggaggggcggcgctcggtg
gacgccatggtggaggtgggccgtaaggctcaccgccgccacatctcggagcttgaagcc
cgcaaggcggcgctggcggagatcgcccgagaggtggaggaggagcgagaggccgccctc
atcgccaccaccgcgatgatcgaggcgcaggactccctccgccttcaacacgggagctgg
gaggcggagctaaagaaaaagctcgacgccgcccagggggtccttgacgccgccgctgcc
cgagagcggcgggcaacggaggctgaagcggcgtcccggcggcgcgaggaggcccttgag
gcccgtgccatggcgctggaagaacacgccggcgccgtggagaggggcttgacggaccgc
gaggccgccgctgctctccgggaggcgacgctggcggcgcacgaggccgcctgcgccgag
gaggagtccgcgctccgcctccgcgaggacgcactcgctgagcgggagcgagctctcgag
gaggccgaggccacgacgcaacggctggcggacagcctgtccctccgcgaggcggcgcag
gaggagcaggcgcgccgcaatctggaatgcgtccgcgccgagagagccgcactggagcag
cgggctgctgacctcgaggcgcgggaaaaggagctggacgcgagggcgcgcatcggtggg
gcggctgcgggcgaaagcgacttagccgcccgcctcgcagctgccgaacacaccgtcgcg
gacatgcagcgcgcgctggactcctccaccggggaggccgaggccctccgcttggcgggc
gagatagggcccgacatgctttgggatgcggtctcccgcctggatcgcgccggtcggcaa
gcgggcctctggaaaggccagacgatggtgcgccccaccaatctggaaggcctcgctccg
cacctcaacaggatggcctgggttctcgaacaactccccgaggagctcgagaagaccatc
aagtcatcctcgagggacctcgcccggggagcggtcgaactcgtgctagcgagttaccag
gcccgggaccccaacttctctccatggatggcgctggaggagttccctcccgggaccgag
gacgacgcgcgcgcgcgggtccgggatgccgccgaccacatcgtcaacagcttcgagggc
tcggcccctcggctcgcgttcgcccccagctccgacgaggagggcgacgccagcggtgag
gacgacggtggcgacgaggccggcgacccgggcgcattggaatgagcccccaggcccccg
ccaatcttcacttttttctttttctttcttctaaggccttcatgcctcttttttgtatag
atcaacttaatctgcaatcaaaaatgatgaaaaatttttgtgttaattttattttgctat
gcatatgagttgaggatgatctgtgccgtggtccttttgcgtcttagcttgatttaaggg
ctcgtgcccaagtcccagtcctcgaatggctcgggtcggggctagtgcctggggagatcc
acatgtcgagactggccaggccgggaacgtggtgaccgagggttatgggtgacccgattg
tgggtttttgccgattcccccccggagttcaccacgccccggggcacggctcggttctgg
gccccgtttggcgattttagctgaccgaaccgagcccccgagggcaaggttgagcacgag
tgaccttatttcaagtcaagattcttcaaaaggaaaaaacggcacagacacaacctttag
gaaattgaaactgcttttattgaaatgctgaaataagaaaaataagactgtgcatgtgtg
gtagcccccggccaaccctgcacacccgaggggggtgcggggttggcccgagccaaaacc
tgacacccgacccccccctcaggggtagaagcgacgaaggtgttcgatgttccacgggtt
tggcagctccgtgccgtcgcccgtggccagccgtacggagcccggccgggggacaccgat
cactcgatacggaccctcccacattggtgagagcttgctcaatccagcacgcgtttggac
gcggcgtaggacgaggtcgtcgacgcagagtgatcgggcccggacgtggcgctgatggta
gcgccgcaggctctgctggtagcgcgcggctcggagggccgcgcgccgccttcgctcttc
caagtagtcgaggtcatctctacgaagctgatcttgatcagcctcgcagtacatggtggc
ccgaggagacctcagggtgagctcggatgggagaaccgcttctgcgccgtagacgaggaa
gaaaggcgtttccccggtcgctcggcttggtgtggttcggtttgcccagagcaccgctgg
caactcctcgatccatgaatcgccgtgcttcttgagaatattgaaggtcttggttttaag
gcctttgaggatttctgcattggcgcgctccacttggccattgcttctggggtgggcagg
tgaggcgaagcagagcttgatgcccatgtcttcgcagtagtcgccgaagagttcactagt
gaattgggtgccattatccgtaataatacggttaggcactccaaaacgggccgtgatgcc
cttaatgaatttaagagcagagtgcttatcgatcttgacaaccggataagcctcgggcca
cttagtgaacttgtcgatcgcaacatacagatactcaaacccgcccggggcccgtttgaa
cggtcccaggatatcaagcccccagacagcaaatggccatgacagtggtatgatctgcag
ggcctgggccggctgatggatttgcttggcgtggaactgacacgctctgcatcgccggac
cagatcgactgcatcattgagagctgtcggccaataaaatccttgacgaaaggccttgcc
aaccagggtgcgcgaggcggaatgggctccgcactcgccctcatggatgtcagcaagaag
ctcaacgccttgttcctgaggaatgcacttcaggaggattccgttagccgcgcgccgata
gagggtcccttctaccagcacatagcgtttggaaatgcgttgtacgcgttcactcccttc
gcggtcctcaggtagagtcttatctgtgaggtatgtttggatctcagagatccaagcaat
caatctaagggagcttggagcgctcccttcgggtcccgaggcctggactccgacgggcct
cgggggccggtcaggcgcatccgtctcccctaaggggtcgggtcgcgccgacggctgggt
aagcctttcttcaaaggcgcccggtggggtctgggctcgcgaggacgcgagccgtgagag
ttcgtcggctatcatgttatcccgtctgggcacatgccgaagctctatcccgtcaaaatg
gcgctccatacgccgcacttggcgtacgtaggcgtccatctgtgggtcagagcaccggta
ctccttacagacctggttaacgaccagctgggagtcgcctaacaccaagaggcggcggat
ccccagtccagctgccactctgagtccggcaaggagtccctcgtactctgccatattatt
agtcgctcgaaagtcgagacggaccaagtatctgaggacgtctccgttcggagaggtcaa
cgtgacccccgcaccggcgccctggagagacagagaaccgtcgaactgcatcacccagtg
ggcggtgtgaggcagctgtgaggggttcgtgctggcctcggggattgagacggtctctgg
agccggggtccactctgccacaaaatcggcgagggcctggctcttgatagcgtggcgtgg
ttcaaagtgcagatcgaactcagaaagctcgattgcccattttaccacccgtcctgtacc
ctctcgattatgcaagatttgaccgagggggtaagacgtaaccacagtgacccgatgcgc
ctggaaataatggcgcagtttcctcgaggccatcagaatagcgtaaagcatcttctgggc
ctgagggtatcgggtcttggcgtcccggagggcctcactaacaaagtagacaggccgctg
cacctttcggcggggccgatcctcttcgctaggggccgtatccccggggcgttcttcgtc
caagtggcctctcggggcgcactcgtcttctgtgccgatgacctcggggtcggaggatga
caggagcggccttcccacagtggcctcggggccgtcctgggggtcgggggctcctggcat
cgtcggacaagcgggcaaagggccaactccggtcgtcaggggcctctggcctccgttcgg
ctcgggggcctcttctccctgctctttcccgggtcgagtcagcacagggttagcctcggg
gtcaaagggcgttaagtgcggccttcccgcagtggcctcggggccttcctgagggtcggg
ggcacccagcaccgtctgacaagcgggcagagggccgactccggtcgtcaggggccttag
gccaccgttcgactcgggggcctctcctccctgcttgctcccgggccaagtcggcacaga
gtgggggtgcgcggaatgaggattgtcctcatcgcgctccacaaccaacgctgcactaac
tacttggggggtcgccgctaagtaaagtagcaggggctcatttggctccggggcgactag
aaccggaggagagctgagatacgcctttaactgagtgagggcatgttcagcttcctccgt
ccaagtaaacggccccgagcgcttgaggagcttaaacaagggtagcgccttctctcccag
ccttgatatgaaacgacttagggcggccatgcaaccggtgacgcattgcacatccctaag
tttgctgggggggcgcatccgctcgatagctcgaatcttctcggggttggcctcaatgcc
tcgggcagagaccaagaacccgagaagcttgcccgcaggtacaccaaacacacacttatc
ggggttcagttttatgcgggcggagcggaggttctcaaaagtttccgctagatctgaaag
taaagtttcttggttgcgcgtttttacaaccaagtcatcgacataagcctcaacattacg
tcctatttggctacccaaagaaattcgagtagtacgttgaaaagtaggacctgcattctt
taacccgaagggcattgatgtataacaataggttcctacgggggtaatgaacgcagtttt
ttcctcatcctccctagccatgcgaatctgatggtaaccagagtatgcatctagaaaaca
caaaaggtcgcaccccgcagtggagtcgacgatctgatctatgcgaggcagggggtaagg
atccttaggacatgccttgttaaggtcggtgtagtcgatgcacatccgaagcttgccgtt
cgccttgggaacgaccaccgggttcgccagccactccggatggatgacttcacggatgaa
tccggcctccagaagtctcgccacctcctcgcggatgaaggcttgacgttccggggcctg
ccgccgcactttctgccggaccggccttgcgcccggccgcacggcgagacggtgctcaat
cacctccctggggaccccgggcatgtccgctggtctccatgcgaagacgtcagcgtttgc
ccgcaggaaggagacgagcgcgtcttcctatttgccatccagaagaccaccgatccgtgt
ggtcttggatgggccgtcgcccaaggcaacctccttgaccgggacctcgtcgcatgtggc
aatccgctgcctcggggcggtgggggcggaggtgccaagcctctcgtcaccaccctcggg
cttggacgcagcagcgaggtggtccgcgcgctgctccatgcaagcgagcgcgactttaag
gtcgccacggacagagatggggccaccggggcccggcatcttcatctggaggtaggcgta
gtggaccgccgccatgaacttcaccaacgcgggcctccccaggaccgcgttgtagggcag
actgaggtccgccacatcgaagctcacccgctccgtgcggaagttggcgggtccaccgaa
ggtgaccggtaggtcgatgtgacctaatggccatgtgtgccccggcgtcacaccgatgat
cggttgagacggctggagcaccatccccggggccttgatagcatcaaaggccgcggggga
aaggatgttgagagccgctcctccatctatgaggacacgccccaacttcacgttgcagat
ggtgggggaaaccaccatcgcaatctgccctccccgggcaacgcacggtgggtggtcggt
ctggtcaaaggtgagggcaacctccgaccaccgcgcccgacgcgtcgcctcatgagtagg
ggccgcggccagaagctctcgcttcatagccttgaagctccggcgagagacgtgagcaca
cgctcctccatcgacggtggcaatggtggccccaggttcttggaaacctaggtcatcatc
accatcatcgatgtcaacagcgggggccttctgcttggcctcacttcgccgtttgccgga
aggaaccgccggggacttgccctcacggcgttcctgcctcctgtcctcctcccacttcct
cgttcgctcagccaagtttttgactgcgcgacagtccgcgagatcgtggagggaggtgtt
gtggacggagcaccacttgccggctgggcgctccctgctgggagtaccagcctctttctt
tttgtcgctcgcaggcctcccctttcgggtggcccgcggagcgccctcgacggcgaggac
atgaccctcgtcgccggaatggaccgacctcttcttcctcctcctgtcacgccgccctgt
ctgagcggcggatccgggggcggccgaagctgccacaccggaaccggaggagttccaggt
ccacgcctcctccttacgagccactcggtccgcgagctgaaaaagctccgcggtagtctg
gggctctttggaggcgatcttttcgagcatgcggttgtgccgcacaccccccctgaacgc
gtagatcaccgcgtgtgcagggatgcatggtatagtattgcggacttggcagaaccgctg
aatgtacgagcgaagcgactcatcatcgcctcgctgtactgcgtgcaagtccgcttcttc
gcctgggcgcggatatgtgccttgaaagttcatggtgaactgttggcacaaatcttccca
ggagtggaccgacgcgggtggcaggttcattagccaaccccgcgcctgtcccttcagggc
catgggaaagaaattcgccatgaccctgtcgtcacccccagcggcctcgatcccggtcgt
atagacctggagaaactcggtggggttgacgctcccatcatacttctcggtgatggtggg
ccggaaccttgggggccaacggacattccgaagactcgccacaaaggctctacagccaac
accaccagccgggggcacggagggctgatcctcacgtccatgtcgaggtgacactctgga
cgaagaggcgccctccgttgcgcggggagtacgccggctattacgccggcgctcgatgtc
gaggcgggcatccggctctccatgctgatcctcccgagtcggaggtgtcgacgagggagt
ggcagccgaatggcgtgcagcagccgccgctcgccgcgccctccgccttgacgacacgga
gccggtggtggcggcgccggaggtcttggtggtggcggaccgtccaccagcacccaggcg
ctgctgtgccgtcatgaccaagttggccacgtcgtccagccatcgctgggctggagactc
cgggtcagggacgacaggcgggtgacgtaggagcgcgccagcagcctgaagcgcgccctg
aggcgtgctgccgtcgccgtagacgaggaggcgacgctccccatctcgccgttctcctgc
atcacccgcgactggtgatgctgcggatttgtcgaccctctcgagcgcctccccctgctt
agggctttggcgcggaggaggtgggggagtacgagctcgacggcgtggatttggctcccc
gtcgtcgccgctcacactcggagagaggtcgtgcgcctttgcttgctcggccattaggct
gaacaagaaaaacttggcgcacacggaagagtctgagagctcagaaaacacacgctgagc
cccctacctggcgcgccagatgacggagctcgtggctcctcaccgggagaccgcgcaggc
ccccctttgccggttcggccgggggcttagggtgaaatctcaagctctctctgtatgtgg
aaagatcgcctgccagcaagaaacgcgagacaccggcgatgtatacaggttcgggccgct
gggaagcgtaataccctactcctgtgttttggtggatctgtgtatgaacaagttacaaag
tgtcaaccagctttccccccgtcctaggtcaatctggaaaaaatcaaaccccctctctat
atgggcaaggtcctccttttatatctcaaggggataccacatgcacccttctctttccaa
actggactgttcttctcttcttaatggacggagatcggtacggttgccgtccgaatgaca
ttccgatgggacagcccacacctacctccacttccgccggagacaggcgcgacgtgggat
cgtggctgtctgttgatgacgcgaccagtgtcagaccgtcaacggtcattcttgtccacc
acgcgtcagcttagcaacgtgcatgtttgcccttcttcgtgtaacatcttgcctgtaatg
gttaggatgaagcctggtataaatctaaccagggctaacgtgccatctctaagagataac
acgctagctccggcttgagacgagtgcctagaggctttcgtcttgacgggatggggcaag
gcgtgcgtcagaccgccagtcgccacctaacccgtgatctgaccggtctgtgactggtca
cagaccggataaaggaacgcgctgtactgcgctgcatgcagcgtgacacgcttgaccaga
ctgcaataaatgctgttaggtgagcacagctgtgctcacttatcccatatatgtggcgca
gacttccttaaggggtcggggtgcctcggccctcggggccggggcaagcgcaacccgacc
ccccctcgggggaaatcaggaggagggcggacacctcaccctcgggcccgacgtccccga
aggtgccaggccacgtgggcgattgcgtctgcctcaagcctctggtcatgatactcccgg
tcccatatcaccgaca
>group_250.fasta_consensus
gagtaaaatgcatcagcggtacacgaacttgtcaggtgggtgcaatctaatacatgaact
tgtaaaatgcttgttttggtgcatgaacttatttggtacgtgcaagctaaggctaaaatg
gcatgactagactgaattttctatgttgaacattataaattataaattaatagatgacgt
gcgtgcacatagtagaaaaagttatatttgcaaacttagttttcactttatctttctttg
tgtctatccttgcattactacttgcattatttttgttatgcgatcattacgccttattat
atgtttatctttcttagacacatgtttacatagagtttaaatcaacaacaaaattagtaa
gattaaccttgccgtgcgattttgaccttgttcacacgcaccaaacaagttcatgcatca
aaacgagcgttttacaagtttatgtactagattgcacccacctgacaagttcgtgtacca
ttgatgcaatttactc
>group_2500.fasta_consensus
gagtaaatttcataaaactacatatactttgcacgatctatcacaaaactatatatttaa
aaaattgtttcacaaaactacagatttagtgtcttcatttagcacaaaactacaggtact
ttgcacagtatatcacaaaactatatatttaagaatttgtttcacaaatctatagattta
atatcttcatttatcacgaaactacaggtttagtgtctccattatcacaaagctatatgt
tttacactaaatctatagttttgtaaaacaagttcttaaatatatagttttgtaataaat
tatacaaagtatatgtagttttgtaatagattgtacactaaatctatagttttatgaaac
aagttcttaaatatataatttgtgataaattatgcaaaatacctgtagttttgtgaaatt
tactc
>group_2501.fasta_consensus
gagtaaatttcacaaaattatagatacttggaccaaactatcacaaatcaatagatttaa
ggtcttatatcacaaaactacagatttagagcaaaatttttcacaaaactacagattttg
gatggagtgtcacaaaaataaagattaagtagcaaaattgttacaaaactacaggtttag
tgtcgatttatcccaaaactataagttctaacataatgttagtaccatggatttaaactc
taaaaattgtagttttgtgataacttaaatattaaatatgtagtttcatcataacttcag
tataaaatatgtaattttacgaaacttggcattaaatatgtacttgtgtgataaatttac
cgctaaatatgtagttttatcatacaacgtcttcaatctatagtcaaaatatctgtagtt
ctatgaaatttact
>group_2502.fasta_consensus
gagtaaattttacgaaagcatatttacttcgagcaaactatgacaaaactacgaatttaa
ggcgttgtatcacaaaaatatagatttagtgcagaagttctctcagaacaacttatttaa
gattgagtattataaaaataaatattaattagcaaaatgttataaaaaataaatagattg
agtactataggtgtagtgctgatgtgaacacaaagctataatgtttgtagtccaaggtaa
tggaattgcaagggatttaaaccctatactttattttttttgataacttcaatattaaat
atgcagtcttgtgatagtaggccttaaatatgtaattttacgataaacttgctgttaata
tatgtagttttttgatgcaatgccttgaatatgtgtagttttgcgatagtttggtcaaaa
tatatgcagttttataaaatttactc
>group_2503.fasta_consensus
gagtaaatttcacaaaactacccaattttgattaaattatcccaaaactataaatttagg
attgtgtatcacaaaactacctatttaatacgaaatttattatagaccaatagattaaag
gtggagtatcacaaaactacagatttaataacaaatttatcataaatttataggtttagt
atcaatttaatcaaaaaaaattgtacatttataactcaaacataacactaacaataagga
tttaagtcccaaaatctatatttttgtggtaattttattataaaatctataatattacta
tacttaaccttaaacttctagttttgtgataaatttattactaaatctatatatttttat
acatcactttaaatatatatggttttacgatatttcggctattgtatttgtagttttgtg
aaatttatt
>group_2504.fasta_consensus
gtaaatttcacaaaactatagatactttgactaaattatcgcaaatctacagatttaagg
tcatatatcatagaattacagatttagcaacaaatttatcacaaaactacatgtttaaga
ctaagtatcacaaaactacatatctaacaataaaattatcactaaactacatattttggg
gtttgaattctttgcactaatgttatatttgagttgtaaatatccaagttttatgactaa
attgatattaaacctatagttttttttgataattttgttactaaacctatagttttgtga
tattttactttaaatatgtagttttgtgataaaattaatgttaaatctgtagttttgtga
tacatcatgttaaatctgtagttttgtgataatttgaccaaattacatgtagtgtgaaat
ttact
>group_2505.fasta_consensus
agtaaatttcacagaacaatagatacttaagctaaattattgcaaaaagttgatgtacca
taaaactacatatttaacaataattttttcttaaaactatacgtttaaggctaagtatca
taaaactacaaatttaataataaaataatcaaaaagtacatatttttacgttttaattcc
tagctctaatattatgtttgagttataaatgtccaaaatttatgattaaattgatataaa
acctgtagttttgtgataactttgttactaaatatgtacttttgcgatattttatagctc
tatgataaacctagtgttaaatcggtagtttcatagttttgtaataacttgattaaaaca
cctatagttttgcgaaaattaccc
>group_2506.fasta_consensus
gagtaaatttcacaacactacaggtatgttgcacaatttatcaaaaagactacagattta
agagtttatttcataaaactaaatatttggtgtctccgtttatcataaaactacaggtac
tttgaacaatctatcacaaaactacagatttaagaacttatttcataaaactatagattt
attgtattcgtttattacagaactactcatttattgtcttcatctatcacaaaactacat
atttagtgtctccattatcacaaaactacataaaaccatgtagttttgtaataaatgaag
atattaaatttgtagttttgtaaaacaggttcttaaatctatagttttgtgatatattat
gtaaagtacctgtagttttatgataaacggaaacactaaatctgtagttttgttaaacaa
gttcttaaatctgtagttttgtgatagaccgtgtaaagtatacgtagttttatgatacac
attattaaatttgtatatgatagattgattaaaatatatgtagttttataaaatttact
>group_2507.fasta_consensus
tgactagattatcatgaaactacagatttcaaagggtatattataaaactatagatttag
ctctaaatttatcacaaagctatagatttagatcgtttcagaaaattaaatatttagtga
tgaagttatcatataactatagatattttcaaatttagatctatagcactattatttttt
caagttacagaagctaaaattttgtggtaatattgatgttaattatttagtttagtgata
atgataaatttgatgctaaatctgtaattttaagatacatttttatatataatctatagt
tttatgatattttgataaaaaaaactgtaattgcgtaaaatttactc
>group_2508.fasta_consensus
gagtaaatttcacaaaactataaatatttttgtcaagttattaaaaaacctatagattta
agatgatatatcataaaactacagatttaacactaaatttatcccagaactacatattta
agttggagtatcccaaaactacaggtttagtaacaaaattatcacgaaactacatgttta
gtgtcaatttaatcactaaatttggatattcataactcaaatataacattagtggtaagg
aactaaagcttaaaatatgtagttttgtgataattttattattaaatttatagttttgca
atacttagccttaaagttacgatagatttgccgttaaatttatagttttgtgatatatcc
ctagttttgttaaaatttaattaaaatatttatagttttatgaaatttact
>group_2509.fasta_consensus
gaataaatttcatgaaactacatactacaaataaactattgcaaaactatatatttaaga
tagtagatcataaaactataaatttaacataaaatgcatcacaaaactatatatttaata
tggagtatcacaaaacaacaaattttataatcaagttatcatacaactacaaatttaccg
caaatgtaatcacataactacaatgttatgaattcgagcatgataatagtgctaaggatt
taaactctaaaatagttttgtgataatttaatttttaaatccttagttttgcgatactct
accttaaattttagaatgattttggtgtaaaaactataatttaagatacactatcgtctt
aaatatgtagttttgtgatagtttgatcaagctatctata
>group_251.fasta_consensus
gtaaattacactcacggtacatgaacttgtgtggtgggtgcaaatagatacaacaactta
caaattgctcactttgatataataacttggctagttggtgtgaaccgggccaaaatgatc
cacacaagtaaaattgctctaaattagtgcacactaatgacataacagcatatacatata
actgtgatttggagatcttatttcgaatccaaataaaaatgtgcaaaagtttatttttca
tgtccatggtacaatatttgtttcattttttggaaaaatttgatcatctatataactcgt
ctaatgtttatttatctgttcaagaccaagacaatttttatatgtactattaactactaa
aagaaaattttaattttcatgttcatgttctgacactttcatcgaaagtgtattttaaca
atcaggtatttttaattattttgctttttcgttggtctagatcttgaaagtatcatgcga
ctaataatatgtgtcagtaaaaaattttgatgtgtaacaataattacacactagtacgta
tcatattacatcaattttacttgtgtggattggtttggcccatctttgtatgaactagcc
aagttattgtaccggaataagcaatttgcaagttattgtacctatttgcacccaccatac
aagtttgtgtatcgtgaacgcaatttactc
>group_2510.fasta_consensus
gagtaaattttatgaaactgtgtatactttacttaattagaatattatcacaaaactata
tatatatatttaagatgatgtataaaaaaaactacagatttaacaccaaacttatcacta
aattttatatttaaggtgaagtatcgcaagttaaacaacagatttagtaacaaacttatc
atgaaactacgtacatatacatgtttagcgtcaatttaataacaaaatttggacatttat
aactcaaacatagtaggtgttagtactaagaatttaaaccccaagatatatagttttgtg
ataatcttattgttaaatatgtagttttacgatacttagcattaaacatataattttgaa
ataaatttattgttaaatctatagttttgtaatacatcactttagttaatatatagtttt
gggataatttaattgaagcatttgtagtttttgtgaaatttact
>group_2511.fasta_consensus
gagtaaattttacaaaactatacgtgctttgacaaaactatcacaaaactacatatttaa
gaaggtgtatcacaaaatacagatttagaaccaaatttatcaaaaaaaaactatagattt
aaggtggaagatcaccaaactacaaatttagtaataaaattatcacaacagttcatgttt
tgcatcatgttaaatacaaaactacacatttatcactctaacataacagtagtggtaggg
atttaagctctagaatatgtagttttgtgataactctagtattcaatatatagttttgtg
atagttggccttaaatatgtacttttgtgataaatcttgtgttaaatctgtagttttgtt
atatagcgacttaaatctgtagttttatgataatttgatcaaaataactatagttttgtg
aaatttactc
>group_2512.fasta_consensus
gagtaaatttcataaaatcatgggtaatttttggtcaaattattataaaactatatattt
aatatgatgcatcaaattaccactaaaattattacactactaaagatttaaggtgaaata
ttgtaaaactacagattttagcaaaaaagttatcataaactacaaatgtactccctccgt
ttcacaacgtaagactttctaacattgcccatatacatatagacgttaatgaatctagac
atatgtatatctttagattcattagcatctaaatgaatatgaacaatgctagaaagtctt
acattgtgaaacggagaaagtaatatcaatttaaacataaaacttggacatttataacta
taacatagcactagaattaaagatttgaactccaaaatatatagttttgtgataatttta
taattaaatctatagttttacgacatgtagtttcgtgataaatttattgttaaatctgta
actttgtgatacatcactttacatgtagttctaataatttagcctaagtatatgtagttt
tgtgaaatttact
>group_2513.fasta_consensus
gagtaaatatcataaaactacatatactttgcatgatctatcacaaaactatagatttcg
tgtcttcgtttatcataaaagtacaggtactttgtacaatagtatatcataaaattgcat
acataatatttaaaaacttgtttcacaaaactacatgtttagagtctccattaaaacctg
tagttttgtaataatggagacactaaatctatagttttgtgataagtgcagacactaaat
gtgtagttgataaacgaatacattaaatctatagttttgtgaaccaaacttttagatttg
tagttttatgataaattgtgcaaaatacttgtagttttgtgaagta
>group_2514.fasta_consensus
tttcacaaaactatatatctgtgatcaaactattgtaaaactatatatttaagacgttac
atcgcaaaactgatttagcatcaaatttatcacaaagttataaatttactatcaactatc
ataaaactaaagatttaattttaatataatcataaaaaactacaaattttagagtttaaa
tctttagtactaatgttatcttcaagttgtaaaatgttgtagttttgtgactaaattggt
gctaaacttctaaacctttagttttttttataattttgttactaaatatgtagatttgtg
ataaagtggtttaaatttgtagttttacgataatttttttaaagtattgtagttttatga
aatttactc
>group_2515.fasta_consensus
agtaaattttacaaagctatagatattttgatcaagcaatcgtaaaaactatatatttaa
gatattctatcacaaaacaacagataaagcgtcaattttatcattaaactttatatttaa
ggctaaatatcacaaactacagatttagtatcgaaattatcacaaaactatatattttag
aggttaaatctctatcactaccattatgttggagccatgaacgttgtagttatgtaatta
aattcgtactaaacatctagttaattttatgataaatttactacttaatctgtagttttg
tgaaacttcatattaaatttgtaatttcataataaatttgatgttaaatatgtggttttg
ttatagtttggtcaaagtttcttttattaaatttactc
>group_2516.fasta_consensus
tgagtaaaatttcacaaaactacagatactttagtcaaattatcataaaactacatattt
aacactaaatttatcacataactacatatttaaggtgtaatattgcaagactacatattt
agtaacaaagttatcacagagttataggttttataccaatttaataacaacatttggact
tctataacttaaacataatattagacctaaggatttaaacaccaaaatatgtagttttgt
gataattttattattaagtttattgttttgtaatacttagccttaaacatgtaattttgt
gataaatttattattaaatctatagttttatgatacattaccttaaatctgtagttttgc
gataatttagccctagtatatgtaattctgtgaaatttac
>group_2517.fasta_consensus
agtacatttcatttacaaaactacacatactttgatcaaaatattacaacattatatatt
ttatttaacatatcataaaactacagttttaatatcaaatttatcatgaaactatagatc
taacctaaagtgtcccaaaaactttagatttaataataaggcgctgttcaactcaacatt
tgggctgagcttatctccgccacgcaaaacaaagatatgttattagcaagtgaataatta
agaattaactactataaattttgaaattttgtttttaacttttatatgtatgataaaaca
cacggttttgtaaattgaaaagcattctaacagaaaacgaagaagttatcgtttcgagtt
gatgaaaagaactcgacctaaatgtatcataaagctacgattttcgagtttgaattataa
acattatcatcttgtgaccaatttgtcactgactctatagtttttagttttgtgatactc
tatgttgaatatgtagttttatggtatattgatcagagtatctatagttccgtaaaattt
att
>group_2518.fasta_consensus
gaataaattttataaaactacatattttgattaacttattgcaaaaattacagataaatc
acaaaactacagatttaatgacaaaattatcacaagctatatatttaatattgaagttat
cacaaaactacatattctagaacttaaatcctagcactatcgttatattggagctataaa
attatagtgttgtgattaaattgcccaaacctttagttttatgataatcaaaattgctac
ttattctttatttttgtgacactccatcttaaatatatagttttgtgagaaattttacgc
taaatatatagttttgtgatcaacatcttaaatatagttttatgatagtttgatcgaagt
atacgtagttttatgaaatctact
>group_2519.fasta_consensus
taaatttcaaaaaactacatatactttgattaaattatcataaaactatagatttaaggt
aatatgccacaaaactatggatttaatactaaatttctcagagaactacaaatttaaggt
ggtggagtaatttagtaacagaattttcacaaaatatacatgtttagtatcaatttaatt
acaaaacttagccgtttataacttaaatatgattctgtagttttgtgaaactttattact
aaattttgagttttgcaatactacaccttaaatttatagttttgggataaatttattgtg
aaatgtactttcgtgatacatcactttaaatttatagttttatgataatttgtttagagc
acatgtagttttgtaaaatttactc
>group_252.fasta_consensus
gggaaaattgcaaaaaccaccccataaatcacttgaagtttgacattccaccccataagt
tattttgttgcaaatgcccacccacctactaagttttgatgcaaaaaccaccccagtaaa
cacatgcttaaccgaatcaatatgttttcataaagtgtgagcgattaatgtggtttttac
caaaattaaatacttccagagtattcttgatatttttttggtgagactccacaaataaaa
ttgcagacgagagcttaaacgttgtcgcactgagtttcgctatatgaaaaaaaaagttca
atcaaatatggaaaataagtctaatgcaaacacttggacagtattgacttggctagctta
gcctgtgataaccatacatcagcgataataaactgatttgattaagtatgtgtgcattag
ggtggtttttgcaacaaaactaagtagagggtgggtatttgcaacaaaatgacttatggg
gtggaatgtcaatcttcaagtgatttatggggtggtttttacaatttttcct
>group_2520.fasta_consensus
gtaaatttcaaaaaaactatatacactctgatcgaattatcataacctacaaatttaagg
tgatgtatcacaaaactataaatttaacaataaatttatcttaaaactatagattttaag
ctaattatcacaaaactacagatttaataataaaattatcataaatctatttattttggg
ttttaaatccttcgcactaatgctatgttgaattatggataacaaagttttgtgattaaa
tttatattaaccatgtagtttgcgataactttgttagtaaatctataaaacatttcatct
taaacatgtaattttgtgataaatttagtgttaaatctttagttttataatatatcgtaa
tttgatcaaagtacttatagttttgtgaaatttactc
>group_2521.fasta_consensus
agtaaatctcacaaaactatatatatactttgatgaaactatcacaaaactacatacata
tttaaggaatcgatttagcagtatatttatcataaactatatatttaagatagcctatca
caaaactacaaagtaacaaatttatcccaaaactatagatttaataccaatatatatcta
ataaaaaatacataaggcttctaatagtgtaatagtgatagtgatcccatgttttaattt
attgcttgggcacaaaaccaaggaaggattttaatttactttttcaattatagtgcaata
gtgatcccaatgttttagtttatttctcatctcctaatagctgttataccagtgaaagaa
cgtctttacctgttgcaacgcacaagcatttttttctagtttaatcataaaactgcatct
ataactttacctgttgcaatgcacaagtattttttctagtataatcataaaactgcatca
tttatagctctaacataactgtagtgctagagatttgaactctaaaatttataattttgt
gataatttcaatattaaatctgtagttctatgctaattttaatattaaatatgtagtttt
gtaatgcttagccttaactttgtagttttacggtaaaatttggtattgaatctgtaattt
tacgatacaacactttaaatatatagttttgtgatagtttaatcaaaatatctatagttt
tgtgaaaattact
>group_2522.fasta_consensus
taatttccacaaaattacatatgctttggtcaaattattacaaaattatagatttaatgt
gatatatcacaaaactacagattgaacactaaatttatcacaaaactacatgtttaataa
taaaattatcacaaaactatatatttttgagttcaaatcattaacaataatcaataatgt
tatgttagagttaaaggtgtccaagttttatggtaactttgtaactaaatttatagtttt
atgatatttaaattctataatatggtgataactgtgttactaaatgcgtagttttgtgat
attccattctatagttctataataattttagtgttaaatctatagttttgtgatacatca
tgttaaatatatagtttgtttgataatttattcaaaatacatgtagttttatgaaatttt
ctc
>group_2523.fasta_consensus
gagtaaatttcacaaaactacagttattttgaccaaattatcacaaaactacatatttaa
agcgttgtattacaaaactacatatttaacattaaacttatcataaaactacagatttat
ggttaagtaccacaaaaatacatgtttaatattaaagttatagcaaaactataacttttg
gagtttaaatccccagcaccattgttatgttcgagctataaacattattgctttatgact
aaattggttctaaacatatagttttgtgacatttcatcttaaatatatagttttgtgaca
aatttggtgttaaatgtgtagttttgtgatacaccgagctacatatgtagttttgtgata
atttgatcatagcatatgtagttttgtgaaatttactc
>group_2524.fasta_consensus
gagtaaatttcataaaactacatatattttgcacgatctatcataaaattacagatttag
aaacttgtttctacagattcagtgtcttcgtttatcacaaaactacaggtactttgcaca
atatatcacaaaactgcagatccaagaacttgttaaaacctgtagttttatgataatgga
gatactaaatttatagttttgtgataaatgaagacactaaatgtgtaattctatgataaa
cgaatatactaaatctatagttttatgaaacaagttcttaaaatatatagttttgtgata
aattatacaaagtacatgtagttttgtgataaacggggacactaaatctgttgttttgtg
aaacaagctcttaaatatatagttttgtgataaattgtgcaaaatacctgtagtttgt
>group_2525.fasta_consensus
aaaactacatatttaaggctaagtatcataaaactacatatttaataataaagttattac
taaactacatcttttagagtttaaatccctagcaccattattatgttgaagctacgaaca
ttatagttttgtgactaaattagttataaacctatagttttctgaaaattttgttattaa
atatatagttttgtaatagtatcttaaatgtgtaattttgtgataaatatgatgttaaat
atttagttttgtgatacacctagtttgatagattggtattagtatttttaatttggtaaa
attta
>group_2526.fasta_consensus
agtaaattccatgaaactacagatattttttttaatcaaactatagcaaaactacgaatt
taaggcgttgtatcacaaaactacatatttagcatcatatttatcacaaaactatatatt
taagttaagtatcacaaaattgcatgtttggatgctatactaagtttgccaccattcacc
atacttttgtgccacacttgtctaaggccctgtttgggggagattgtcccaactgcagct
tttctcaaaagctgcttctgctagaagctgccccaaacagtccacagcttttgagaatct
gtagttacagattctgaaaaatgaactaagaagccagaagctggagaagctgggtttcag
agcttttctagattctcagaagttggctaccaaacagctgcttctcagaatctaaagctc
cccaaataggccctaagttgtggcttacaaaaaatgagccacaccttagctagcaaaatt
ggattgtgtcacattttactaagttgatgacatgtgggggcctaaatagatgagaaggaa
tcttgccacaagtgtgcctatgaaccaaacaataggctaacttggtcaaacttgactaac
atgaggtgtggcaacctttggcaaactttgggagccaaccaaacaaccccttaatattaa
aattatcataaaactacaacattagagtttaaatccctagcaccattattatactggagc
tataaatattattgttttgtaactaaattagttctaaacttgtagttttatgataattta
gttactaaacatatagttttgtgatacttcatcttaaatatctagttttgtgataaattt
ggtgttaaatgtgtagttttatgatacaccgaattaaatctgtagttttgtgataattta
attatagcatctgtagttttgtaaaatttactc
>group_2527.fasta_consensus
gagtaaatttcataaaactacagatactttgtacgatctatcacaaaactgcatatttaa
gaatttgtttcacaaaactacagattcagtgttttcgtttatcacaaaactacaggtact
ttgcataatatatcacaaaactacatatttaagaacttgtttcactaaactacaaattta
atattttcatttatcacaaactataggtttagtgtcttcattatcacaaaactacaggtt
ttagcattaaaacatgctaaaacctgtagttttgtgataatggagacaaaatctatagtt
ttatgataaatgaaggcactaaatgtgtagttttgtgataaacgaatacactaaatctat
agttttgtgaaacaaattcttaaatatatagttttgtgatagattgtacaaagtaactat
agttttataataaacgcggagacactaaatctgtagttttgtgataaattatgcaaaata
catgtagttttgtgaaatttac
>group_2528.fasta_consensus
gagtaaatatcgtaaaactacatatacttaggtcaaattatcacaacactatagatttaa
tagatttaaggtaatgtatcacaaaactaacgttttaacatcaattttatcataaaatta
tagtttttatgtggagtatcacataactgcatattttagactttaagtccttagtagtta
gtatcattgttttgctggagttctaaatattgtagttctgtgactaaattggcacaaaat
ctataattttgtggtaaatgattataaaatctgtagttttgtggtgctccgtctcaaata
tgtagctttgtaataaagtaggtgctaaattttgtagttttctgaaatttatt
>group_2529.fasta_consensus
aaatttcacaaaactacatatactttaataaatttccacaaaactacaaattcaagccat
agtatcacaaacttatagatttaggaacgaatttatcataaaactatatattttagccat
tgtatctcaaaactacaaacttagtggatttttttttcacaaaactacagatgcatccat
tttctcataaaactacatttttttttgcgaggataaaactacacattttaaaatttacca
tggtaataggtgtatggataacacatctaaaatatgtagttttgtgaaaaaaaaagacaa
tactaaatttatacttttgagatataatagcttaaacatatagttttgtgataaaatcat
ttgtaaatctttagttttatggtactgtggcttaaatctgtagttttgtgataattttat
caaaatatctatattttagtaaattttactc
>group_253.fasta_consensus
ggattcagattgggtgacatagggtagtcatgttacaaggtgacatagcgtagatctcag
ccctccaaaacaaatctaatggctgagattcgtccacgtcatcacgagttaaaatttaac
tccagtaaaattttaactcctgaaattttactcccagtaaaatttttactcctacgagtt
aaattttaactcgtgatgacgtgaacgaatctcagccgttggatttattttggagggctg
agatctacgctatgtcacctcgtgacatgtctaccctatgtcacccaatctgaatcc
>group_2530.fasta_consensus
gtaagtttcgtaaaactgcagatactttgcaactacagatttaaaaacttgtttcacaaa
actacagatttagtggcttcgtttgtcataaaactatagatactttgtataatatatcac
aaaaatacagatttaagaacttgttttataaaactacagattcagtggcttcgtttatca
caaaactacaaatgctttgcacaatatatcacaaaactacagatttaagaatttgtttca
taaaactacagatttaatatattcatttattacaaaactataagtttagtgtcttcatta
tcacaaaactacatattttagtattcttaaaacttgtagttttgggataatggagacact
gaatctgtagttttgtgataaatgaagacacaaaatgtgtagttttgtaataaacgaata
cactaaatctataattttgtaaaacaagttcttaaatctatagttttgtcatagattgta
caaactacctgtagttttgtgataaacggagacactgaatatgtagttttgtgaaacaac
cttttaaatctgtagttttgtgataaattgtgcaaaatacttgtagttttgtgaaattta
ctc
>group_2531.fasta_consensus
gagtaaatttcacaaacctacatatactttgatcaaactgtcaacatatttaaacatatg
tatcacaaaactataaatttagcaccaaacatatcacaaaactacagatttgaaacatca
tatcacaaaactacagatttagtggtgaagttattaaagaactacagattttagagttta
tatcatagcactattggtgttacgaaagttgtagttttgtgataaaagtgatgttaaatc
tatcattgtctgataccataccttaaatctataattttacgaaaaatatgatgttaaatc
tgtaattttgtgatacgttattaaatctgtaggatagattgattaaagtatctgtagttt
tataaaatttactc
>group_2532.fasta_consensus
gagtaaaatttacaaaaatacagatacttttactaaattatcacaaaactgcagatttaa
ggtggtgtatcacaaagctatatattttatataatattatcataaaactacaagtttaaa
actaggtatggcaaaactataaatttaataataaaattaattaaactacagattttagag
tttaaattcttagtactaatgttatgtttgaattatcaacatccaagttttgtgattaaa
ttgatgttaaacatttagttttgtgatactcaacttttgtggtaattttagtgttaaata
tatagttttatgatatattattttaaatctgtagcttacaataaattactcaaatatact
tgtagttttgtgaaattta
>group_2533.fasta_consensus
agtaaatttcataaaactacaaatattttgatcaaaatttcactcaaaactataatttaa
gatgatatatcacaaaactatatatttaacaatcaacaaaactacatatttaaggctaag
tattacaaaactacagatttaataataaaattattacaaaactaggaatgttatgtgtga
gttataaatgtccaaattttatgattaaatttttgataactttgttacttaaaatatgca
gtttagcaatatttcaccttaaatctgtaagtagtttgtgataaatttagttaaatctat
aattttatgatacatcatgttaactctatatttttgtgatagtttaaccaaagtacttat
agttaagtgaaatttact
>group_2534.fasta_consensus
tgattaaatttcacaaaactatatatttaagataatatattacaaaactacagatttaac
actgaatttctcataaaattatagatttaaggtagaatattataaaactacagatttagt
aacaaaattatcgtggaactatatgtttagcatcaatttaattacaaaacttagatattt
ataactcaatcataacatattagtgctaagaatttaaaccccaaaacctatatctttgtg
ataattttattattaaatttgtagttttgtgatacttaatcttaaatctgtagttctgta
ataatttcattgttaaatatgtagttttgtaatacatcacattaaatctgtagttttata
ataatttgatcaaagtacctgcagttttgtgaaatttactc
>group_2535.fasta_consensus
caaactatcgtaaaatacaaagttaagtatgtaggagtacaaaactacagatttaaaata
gaatttataacaagtaaaactatagatttaaggcatttatgtaaagctacatttttataa
taaaattgatattaaatctaaaatttggtgatacgatggattaaatacgtagtttcgtga
aaaaaaattacttcctctgtttcacaatgtaaatcattctagtattttccacattcatat
tgatgttaatgaatctagatttccaacattcatattgatgttaataaatctaaatatata
tgtctagattcattaacatcaatatgaatgtggaaaatgttagaatgacttacattgtga
aacggagggagtagttgctaaatttttatgatacacacttcattaaaaattatagtttta
cgatagatcgatctgagtacatataatttcgtgaaatttactc
>group_2536.fasta_consensus
agtaaatttcacaaaactacagaatttttatcaaattatcactaaactacatatttagtg
tgatatattataaaactacatacttaacactaaatttctcacataactacatctttaagg
tggagtatcgtaaaactacatatttagtaacaaaattatacaaactatatgtttagtgac
aatttaatctaaagttacatgtttataactcaaacataacactagtgcgaaggacttaaa
ctctaaaatctatagtttcgtgataactttgttattaaatctgcagttttgtgatactcc
actttacatctgttgttttgtgataaatttagtgttaaatctgtagttttgtgatacatc
atcttaaatatatagttttgtgataatttgatcaaagtttgtatacgtagttttgtgaaa
tttact
>group_2537.fasta_consensus
taaatttcacaaaacgaaagatatatcaatcaagttatcacaaaactatatatttaaaat
ggtgtatcaaaaaactacagagttagcactaaatttaccataaaattacaaatttaaggt
gaaatatcataaaaatatagatttattaataaagttatcacaaaacagcacatttagctt
tgtaatacttttattattaaatttatagttttgtgatacttagtcttaaacttatagttt
tgtgataattttatttttaaatatgtagttttgtgatacatcaccttaaatacgaagttt
tgtgataatttgatcaaaatacctgtattttgtga
>group_2538.fasta_consensus
gagtaaatttcataaaactacatatactttgcacgatctatcataaaactatagatttaa
aaacttgtttcacaaaactacagattcagtgtcttcgtttatcacaaaactacagattta
agaatttgtttcacaaaactatatattcagtgtcttcgtttatcacaaaattacatgtat
tttgtataatatatcacaaaactatatatttaagaacttgttttacaaaactgcatattt
aatatctcttcatttatcacaaaactacaggtttagtgtctccattatcacaaaactaca
ggttttagcattaacctgtagttttgtgataatggagacactaaacctgtagttttatga
taaatgaaggtactaaatgtgtagttctgtgatgaactaatacactaaatctatagtttt
gtgaaacaagttcttaaatctgtagttttgtgatagattgtacaaagtatctatagtttt
gtgataaacggagacactaaaactatagttttgtgaaacaagctcataaatacgtagttt
tatgataaattatataaaatacctctagttttgtgaaatttactc
>group_2539.fasta_consensus
gagtaattttcataaaattataaatatttgatcaaattatcacaaaactacagattttat
cagaaaactacatatttaagactaagtatcacaaaactacatatttaacaataaaattat
cacataattacatatttcggggtttaaatccttagcactaatattatatttgaattataa
acatccgagttttgtctaaattgatgctaaatttgtatttttatgataattttgttagta
aatttatagttttacaacactcaaccttaaatctgtagttctataataaagttagtatta
aatctgtagttttatgatatattatcttaaaattgtagttatgtgataatttaacaaaag
tatttgtagttttatgaaactta
>group_254.fasta_consensus
gagtaaatttcacaaaaccctaggtattggggtatccgttacataaaaccctggttattg
tgatttgtttcacgaaaccccatgttttgaaccaaaatgtttcatgaaacctcatattca
tataaaatactcatattttattattacataagattattttttaatcaattcacattagtt
ggctaaaaggacatattcttcttgtctacttcatttttttctcaattttgcgctggaaaa
gcttaacataatacctgctgattataatataataataggttaaatatacacatgtgatca
aaacatgattatcaacgcttgttaaaaagcaactaacattacatatgtactaaaaagtat
atcatatattctttttacaattattatagataaatatattagtcaaataaacgatgtaag
tttgtacctggggttttatggaacattttactctaaaacctggggtttcatgaaacaaat
tgcaaaacccagggtttt
>group_2540.fasta_consensus
gagtaaattttataaaactacgtatactttacacaatctatcacaaatctatagatttaa
gaacttatttcacaaaactacagattcagagtcttcattcatcacaaaactacagatgct
ttgctcaatatatcacaaaactatatatttaatatcatcatttatcacaaaactacatgt
ttagtatcttcattatcacaaactacaggttttgtatcacaaaactacaggaagacaaaa
tttatagttttgtgataatgaagacactaaacctatagttttgtgataaatgaagacact
aaatatgtagttctgataaacgaatacactaaatatatagttttatgaaataagttatta
aatctatagttttatgatagattgtacaaagtacctataattttgtgataaacggagaca
ctaaatctacagttttatgataaattatgtaaaatacttgtagttttgtgaaatttact
>group_2541.fasta_consensus
gagtaaatttcataaaactacatatagtttgtacgatctatcacaaaactacatatttaa
aagcttgtttaagaaaactatagatttagtgtctacgtttatcacaaaactacaggcact
ttgcacaatatatcacaaaactacatatttaatatcttcatttatcacaaaactatatgt
tttagcgttgttaaaacctgtagttttgtgataatggagacactaaacctatagttttgt
gataaaagaagacactaaatgtgtagttctgggatagacgaatacactaaatctatagtt
ttgtgaaataaattcttaaatatgtagttttgtgatagattatataaagtacctgtagtt
ttgtgataaagtagacactaaatctatagtttaataaaacaagatcttaaatatgtattt
ttgtgataaattgtgaaaaatacctgtagttttgtgaaatttact
>group_2542.fasta_consensus
gaataaattttataaaactgcatatactatgatcaaactatcacaaaactacatatttaa
ctcagtgtatcacaaaactacacatttaacactaaatttatcacaaaattatgcatttaa
gatgatgtgtcataaaactacatgtttagtaactaaattattacaaaactacaggtttag
aactaatttagtcacaaaacaataatgtttatagctgcagcataataatggtgctatgaa
tttaaactctaaaagctgtagttttgtggtaacttcaatattaaatatgcagttttgtga
tacttaaccttaaatctatagttttatgataaacatggtgctaaatctgtggttttgtga
tacaacgccttaaatatatagttttgtgatagtttgataaaaaaaactgcagttttgtaa
aatttactc
>group_2543.fasta_consensus
agtaaatttcacaaaactacgaatactttgatcaaattatcacaaaactatatatttaag
ttgatgtattataaaactacatatttaacaatagatttatcacaagactacaaatttaag
gctaagtatcacaaaactaaagatttaataataaaattatcataaaaatcacatctttag
ggtttaaatgtttagcactaatagtatgattgagttataaacgtccaatttttctaatta
aattagtgctaaacccatagttttgtgataactttgttactaaatttatagttttgtggt
atatttaatgttaaaaaaaacttagttttgtgatacaatattttaaatatatagttttga
gataatttggttaatatttctatagttttgtgaaatttact
>group_2544.fasta_consensus
gagtaaatttcacaaaactacaaatactatgaccaaattatcacaaaactacagatttaa
ctcagtgtatcacaaaactacacatttaacaccaaatatatcacaaaactacacatttaa
gatgaagtgtcacaaaactacatgtttagtactacctccgtcccatattactttgtcttt
ttgagtttttgtttgtcaatgtttgatcattcgtcttattcaaaaaattttggaattatt
atttattttgtttatcatttgctttattatcaaaagtactttacatatgacttatctttt
tttatatttgcactaatttttcaaataaaacgaatggtcaaacgttgcaaataaaaagtc
aaaaacgtcacctattatgggacggagggagtaactaaattatcataaaactacaggttt
agaaccaatttaatcacaaagtaataatgtttatagctccaccataacaatggtgctagg
gatttaaactccaaacgttgtagttttgtgataagttcaatattaaatatgcatttttgt
gatacttaacctaaaatctgcagttttgtgataaatttggtgctaaatatgtagttttgt
gatacaactccttaaatctgtagttttgtgataatttggtcaaaatacctgtagttttgt
gaaatttactc
>group_2545.fasta_consensus
aactacaagtattttgcacaatttatcataaaactacaggcttgtttcataaaaatacag
atttttatcacaaaactacaggtactttgtataatctatcacaaaactacagatttaaga
acttgtttcacaaaactatagatttagtgtattcgtttatcacagaactacacatttagt
gtcttcatttatcacgatttagtgtcaccattatcacaaaactacatgctaaaatatgta
gttttgtgataatgaagacattacacttgtagtttgtgataaatgaagatactaaatcta
tagttttgtgaaatattgtgcaaagtatatgtagttttgtgataaacggagacactgaat
ctgtagttttgtgaaacaagttcttaaatatgtagttttgtaatagatcatgcaaagtat
atacagttttatgaaatttactc
>group_2546.fasta_consensus
tatcaaaaaattttaggtttaaggctaagtactgtgaaactacagatttaataataaaat
tatcacaaaactatagatttaggtttaaatccttagcactaatattatgattgagttata
aaagtccatgttttgtaattaaattgacgctaaacctatagttttgtgacaactttgtta
ttaaatcgttaaatctatattttatgataaattttatgttaaatatgtagtttttttata
cataatcttaaatctgtagtttttctgataacttgatcaatatatatatgtatttttgtg
aaatttactc
>group_2547.fasta_consensus
gagtaaattttacaaaataactatcacaaaactacataatctagacgtataacaaactat
aattttagcactaaattcttcataaagctatagatttaaagtcaagtatcacaaaactat
atatttaatattgaagttatcataaaactacaaatttgagagtataaatccctaggacta
tgattagcactatcattatattggagctataaacgttgtagttttgtgataaatttggta
cgtaatatttattttttgacactccatctcaaatatatagttctgtaagaaatttcatgt
taaatctgtagtttttttttataatttggttaattgttttgtgaaatttactcata
>group_2548.fasta_consensus
gagtaaatttcacaaactacatatactttgatcaatctatcacaaaaactgtgcatcaca
caactataaatttatcattagttttatcacaaaactataatttttttacctcaatagtgc
tatggatataaaaactaaaatatgtagtccttttataacttcatcagcaaatttgtagtt
ctgtgatacgatgctttaaacctatagttctatgataaatttgacgctaaatttatagtt
ttatgatacacatctttaaatctataattttacgatagttttatcaaagtatttataggt
ttataaaatttactc
>group_2549.fasta_consensus
taaatttcacaaaaatacatatactttgatgaaactatcacaaaactacatattttaaaa
aggtgtatcacagaactgtagatttaggatgaaagatcaccgactatacatttaataata
caattatcataaaactataaatttagcttcatgtttagtactaaactacaacatttgtaa
ccgtaacatagcagtagtggtaaggattattaaactatagaatctgtagttttattttta
tgataactctggtattaaatctaatattcgatcttaaatatgcggttttgtgatagattt
tatattaaatatatagttttgttttgtaacactttcaatatgtagttttgtgataattta
gttaaactacccgtagttttgtgaaatttactc
>group_255.fasta_consensus
aaagaaaataacaaatacatatttacttacacattagttttatcaaaattacagtgcact
tacatgtcatatcaactaaatttacaaatgtaaatttagttatataggattgtaatttat
atttcacgacgacgagagggacggtgtcgctcgccgaatagcgttggccgtactgccggc
ggccggctcgccggtcagaggccaccttgccaccatgtttctctatcatggtgcacgcgt
gggctagctgacacacgtggccgtgagctgcagctcacatcacaagtggtgcatagcgtg
cggccaaaaaaaaagtgtgaaatgccatagaaaaaatcacacgggagatggatagcaaaa
tcg
>group_2550.fasta_consensus
gagtgaatttcactactttagccaaattatcagaaacctacagatttgacatgatgtttc
ataatactacatatttaacattaaatttatcacagaattacagatttaaggtggaatatc
gtaaaattacacatttagtaacaaagttatcacaaaactacatgttttatatcaatataa
tcacacaatttgggcatttacaactcaaacataaaattagagctaaatatttaaatccca
aaatcaataattgtttgataattttattattaaatttatagtttttggataaatttatcg
ctaaatctgtagttttatgatacatcagttaaatatgtaattttgcgataatttaaccca
tgtatctgtagttctatgaaatttact
>group_2551.fasta_consensus
gattaaatttcataaaactagagttattttaaccagactatcataaaactacagatttaa
ggtgttataccataaaattatagatttcgcatcaaatttatcccaaaactagtctaaata
tcccaaaaatgcatatttaatattgaagttataataaaactataagttttagagtttaaa
tccctaacaccattattagtttggagctataaacattattgtttttttgctaaaccggtt
ctaaacatgtagttttgtgataatttagttaattatcatatatgtagttttgtgacactt
catctaaaatatatagttttgtgataaatttggtgttcaatatgtagttttatgatacgt
taagttaaatatgtaattatgtgatagtttgattataatatatata
>group_2552.fasta_consensus
agcgaatttcagaaaactacatatacttcgagcaaatagtcacataactaaaaatataag
atatcatgtcactatagagtatcaaatttatcacaaattaaactacatatttaagataaa
ttatcataaaactaaggatttattattgaagctgttacaaaactgcaagtttagagttta
aatccctaatccaaattgttctgtggaagctataaacgttatagttgtctgatcaaattg
gtgcaatatcattagttctataattttgttttactaaaatgttacttaaagaatattaag
aaaatgtagttttgatactccacaattccatcttaaacattgtagctctgtgataaattt
ggttatatatggtttcgtgacacagcgatttaaatacgtaattttgagatagtttggcaa
aagtatttacagctttacttaatttac
>group_2553.fasta_consensus
gagtaaatttcacaaaaatacaggtattttgaccaaattatcacaaaactacaactatag
atttaatgtgttgtatcacaaaactacaactacagatttagcatcaaatttatcacaaaa
ctacagttttaaggttaagtatcacaaaaatgcatatttaatattgaagtaatcacaaaa
ctacaacttggagtttagatccctagcaccattgttatattggagctataaacattattg
ctttctgactaaattggttctaaacttgtagtcttgtggtaatttagttaataaacatgt
agttttgtgacacttcatcataaatgtgtagttttgtgatacaccgagttaaatctgtag
ttttgtgataattttgtcatagtat
>group_2554.fasta_consensus
agtaaatttcacaaaactagagttattttgatcaaactatcgcaaaactacagttttaag
acgtatcacaaaacaacagatttagcaccatatttgtcacaaaacaacatatttaaggtt
aagtatcaaaaaatacatatttaatattgaaattatcacaaaactacagcttttagagtt
taaatccctagcaccattattatgttaagcataaacattattgttttgtaactaaattgg
ttctaaacctatagttttgtgatattttagttactaaacatatagttttgtgaaacttca
tcttaaatgtgtagttttgtgataaatttggtgttaaatgtgtagttttgtgatacaccg
agtaaaatttgtagttttatgatagtttagtcatagtatatgtagttttgtgaaatttac
tc
>group_2555.fasta_consensus
aaactacctacataccacaatgaatttatcatgaaaatatagatgtaagacatagtatca
aaaaactatagatttggcaccaattatatcacaaaaccttagtttttaaggtttcatccc
tagcacttttatttgatgaaacttttaaaatatgtagtttagtggtaaagtcaactaaac
cctcagttttgtgatagcatatgaaggttttttaataaatttgatgctgaatctatagtt
ttgtaataaatttgttgctaaatctatagctttatgatgtcgcggtttaagtcgatagtt
ttgtgataatgccaaattatatgttatcttctgaaattcact
>group_2556.fasta_consensus
gagtaaattttacaaaattaatgtactttgatcaatatatcacaatactatatatttaag
aaagtgtattacaaattaaactacagatttaaaaccatatttttttacaaaactatagat
tgaaagtatcattagaaaactacaattttataaatgagcatatataacatcagtttaaca
tcagatttaaatatatatatagtataacatcagttttatcagaaagctacaacttttgta
acatcaacagtgctatagatataaactctaaaatttgtagttatttgataatttcatttc
taaatgcatagttttgtgatacaatgctttaaatatgtagttatgtgataaatttcatgt
taaatctgtagttttatgatacacattttaaatttatagttttgtgatagtttagccaaa
atatctgtagttttataaaatttagtc
>group_2557.fasta_consensus
gagtaaattttataaaactacaaatattttcatcaaactattgcaaaactatagatttaa
gatgttatataaaaaaactacaagtttagtgttaagtttatcacaaaactatagattaag
tagcaaatttatcataaaactaaaggtttagtgtttatttaatcataaaactgcaacgtt
tatagctcaaacatattgatagtgctaaggatttgacctctaaattctgtagttctgtga
taacttcgatattaaatatatagttatgtgatacttggctttaaatctgtagtttttttt
gataaattttacgctaaatttgttgttttgtgatacaatgcattaaatatgtagttttat
gatagtttgatca
>group_2558.fasta_consensus
agtaaatttcagaaaactataggaactttaaccaaactatcgtaaaactatagatttaac
tacaaatttatcatcaaatttatgatacaaccacatatctaaagcattgtatcacaagtc
tacaactttaatttgtgatgaagttattaaagaactacaaattttagagtttatatccat
agcattattgaggtaacaaaaattgtacttttgtggtaaaactgatgttaatttgtagtt
tctttttatacaatatcttaaatctatttatgatagattgatcaaaatacatatagtttc
gtgaaatttgctc
>group_2559.fasta_consensus
agtaaattttacaaaactataggtatttgacacaaattatcacaaaactatagaattaag
agcttgtttcacaaaactacagatttagtgtctccgtttatcacaaaactacaagtactt
tgtacaatctatcataaaactatagatttaaaaacttgtttcataaaactatagatttag
tgtatatcacagaactatacatttagtgtcttcatttatcataaaactacaaatttagtg
tatccattatcacaaaactatagatttttacaatgctacaacctgtagttttgtgataat
agagacactaaacttgtagttttatgataaatgaggatattaaatctgtagttttatgaa
acaagttcttaaatctgtagttttgtgatatattgtgcaaagtacatgtagttttatgtt
aaatgaatacaatgaatctgtagttttgtgaaacaagttcttaaatctgtagttttgtga
tagattgtgcaaagtatctgtagttctatgaaatttactc
>group_256.fasta_consensus
gagtaaattgcatattggtccatgttttttaaccatggtttcacattggaccaccattaa
ctgaatgctttcactttacaccagattttattaccaaaatgtatcactttggaccagtgg
cccacttgccagtgtggctgaggggaaaaaaaaggaaacttctcggttgggaaggaacca
gcgagtccgctgactcatctcctaccacaccgtcgatctctttccaacttcacccaacca
tctcatggcggtgtgggcagagatcacgctaaagccttgggggcaacatggggagcttgg
gactggaaagactcgtgtggaggtcgatgttaggcgacgtgagcaaagaggagctcgtgt
acgtccaggtacagcagaagtcgagtcacggaggcgacggcggtggagaggagcttgagc
tccgggatggcgcgcgggcatcggagtagccgtggagatcgaggttgagccgggacggca
gagaggagcttgagcccaagtacgacgtgctagtgctactgaatatcgaggtcaagcgag
gtgcgacgacggcggagaggagctctagctcggggacgacgtgcgggcgtaggtgaagaa
cgaagtcaagctagcgagggccgacggcggcggagaagagctcgagcttgaggacggcac
gctggggcgacggagccgcgtaggtcaagctggggtggtggataggagctcgagctcaag
gacagcgtgtgggtgctgctgcctgctggtgcctggaggtcgacgtcgagcggggggaga
cacggcagaggtcaaggccgggggtggcgcgccggcatgggactatgggagagttcgagg
tcaagacggggcatgacgaaagcggagattgaaatcgagactgggaaatgcgtgcgtgcg
ggaacaggcggaagtcgaggtcgagccagcggacgacatcggcggagattgaaatcaagc
cagggaatggcgtgcgagtgcgggcggaagtcgagatcaagccaccggacatcgagcttg
agcctgagaccggccggcacgacgggaacaaaagtcgagctagcgtgacgccgtgttggc
ggaggttgaccccgtgctggctggactacgagcttgagatgcgcgggcgtcagctctgtt
atatatgctcgagctctcttaggcgtcgtggtctttgtggtctacagccatcgatgaaaa
cagttggagatgatcagatagggatgagagattggctctgagagactgactatgggccat
acgcccaaagtgaaaggttttggtataaaatctggcctaaggtgaaaacattatattaag
ggtagcccaaagtgaaaccatggtaaaaaaatatagtccaacatgtaatttactc
>group_2560.fasta_consensus
gagtaaatttgacaaaactataggtattttgcataatttatcacaaaactacagatttaa
gaacttgtttcacaaaactacagatttttagtgtctgcgtttatcacaaaactacgggta
ttttgttcaatctataacaaaactacatatttaagaatttatttcacaaaaccatagatt
tagtgtattcgtttctcacagaactacacatttagtgccttcatttgtcataaaactaca
gatttagtgtctccattatcacaaaactacaggttttaccaatgctaaaacctatagttt
tgtgataatgaaaacactaaacatgtagttttatgataaatgaagatattaaatcggtag
ttttgtgatatattgtgcaaagtacatgtagttttgtgataaacgaagacactaaatctt
tagttttgtgaaacgaggttttaaatctatatttttctgatatatcgtgcaaagtatatg
tagttttataaaatttac
>group_2561.fasta_consensus
agtaaacacaaaactataggtattttaatcaaattatcataaaagtatagatttaacatg
atataatacaagaatacatatttattactaaatttatcatagaactataggtttaaggct
aagtattacaaaactatatatttactaatgaaattatcctaaaactatatgtttaatatc
aatcagaaaacttggacatacatcactcaaatatagcattagtgctaagaatttaaaccc
caaaatctgtagttttgtgatatttagctttaaacctgtagttttgtgataattttattg
ttaaatctgtagttttgtgagggatatcaccttaaatatatagttttatgataatttagt
caaattatatgtagttt
>group_2562.fasta_consensus
agtaaattccgaaaactacatataatttgattgagctatcataaaactattttatagatt
tgctgtggtatatcacaaaactaatttaacattgagcttactttgaaactataaatttaa
gatatagcataacaagagcacacatttagtgtaagttttattacaaaactacaacaatta
attataactcgagctgaacactagaggtctaaactctatagatttatggtaactttgtca
gtaaatctgtatttgtgtaatacttcaccttaaaaaatatagtttcatcataaattttat
gctaaatatatacttgtgcaatatgatgccttttatcaatttta
>group_2563.fasta_consensus
tgattgagctatcataaactaatttatagatttgatgtggtatatcacaaagctaattta
acattgaacttaccttgaaactataaatttaagatatactataacaagagcacacattta
gtgtaagttttatcacaaaactacaacgcttaattatattttgagctgaacactagaggt
ctaaactctatagatttatggtaactttgtcagtaaatctgtatttgtgtgatatttcac
cttaaaaatatagtttcatcataaatttgctgctaagtatatacttgtgcaatatgattg
cccttttatctat
>group_2564.fasta_consensus
gagtaaatttcacaaaactacagactatcgtaaaactacaaatataagattatgttttat
ataaaactacaaatttaggtctaaatttatcacaaaactataaacttaaagtagagtatc
gtaaaatacaaatttagtacttactccgttttacaatgtaagtcattctagcatatccca
cattcatattgatgctaatgaatctagacatatatctatctagatttattagcatcaata
tgaatgtgggaaatgttagaatgacttacattgtgaaacggaggaagtaacaaaataacc
acaaagctacaaatttagtgtcaatttaatcagaaaatttgagcgtttataactcaacca
tgacattagtgccaaagatttaaactctgaagtttatagttttgtgataaatttattttt
aaatctatagttttgtgataatttggttaaagtatatatagttttgtgaaatttactc
>group_2565.fasta_consensus
gagtatatttcacaaaactatatgtattttggccgaattatcgcaaaactataaatttaa
gacgttgtaccacaaaactacagatttaagaccaaacataaaaaaacactatagatttaa
tacttaaatatcacaaaactactgtttaaatttctaccactactattttgtaagagtcat
aagtgttgtagttttgtatttcatttggtgcaaaacatgtagttttgagataattttgtt
tctaaacatgtagtttcatgaaacttcatcttaaatatgtagttcttcgataattttgat
tctaaacctgtagttttgtgatacatcaccttaaatatgtagttttgtgatagattgaga
aaagtacatgtagttttatgaaatttactc
>group_2566.fasta_consensus
aataaatttcacagaaccataaatatttcgagcaaactatcacaaatctacaaatttaaa
gtgtcagatcacaaaactacagatttagcatgaaatttctcacaaaactaaatatttaag
atagtgtcaaataaaattaagatggagtgtaaaaaataaagattaggtagcaaatttatc
acacagctataggtttagcaccaatctaatcacaaaactacaccatttatatagctccaa
cataaagatagtgttagggatttgaactctagaatctctaattatatgatacttggcttt
tcatatgtagttttatgacaagttttttttttgttaaatatgtagttttgtgatagaaca
ccttaaatctgtagttttgtgtgatagtttgatcaaaatatatgttgtttgtaaaattta
ctc
>group_2567.fasta_consensus
gagtaaatttcgtagaattacggatacttgggtcaaattatctcgaaactacatatttaa
caataaatttattataaaattacaggtttaaggctaagtattataaaactacaaatttaa
taataaaattatcatagaactatagattttagagtttaaatccttagctccaatgtttta
tttgagttataaatgttcaaattttgtgattaaattgatataaaacctgtagttttgtga
taactttgttactaaatatgtaattttgtgatatttcacctaaatatgtaattctatgat
aattttagtgttaaatttgtagttttgtgatacatcgtaataaatttgtagttttgtgaa
gtttactc
>group_2568.fasta_consensus
gagtaaatttcacaaaactacaggtatttttgtacaatttatcacaaaactacagattta
gtgtcttcgttttatcacaaaactacaggtactttgtacaatctatgacaaaactacata
tttaagaacttgtttcacaaaaatatagatttagtgtattcgtttataacaatgctacat
atttagtgtcttcatttatcacaaaactacagattcagtgtctccattctcataaaacta
tacgttttaataatagttttagcattattaaaacgtgtagttttatgagaatggagacac
tgaatctgtagttttgtgataaatgaagatattaaatttgtagttttgtgaaaaatgaag
atactaaacctgtagttttgtgaaacaagttcttaaatctgtagttttgtgatatagtgt
tcaaagtacatgtagttttgtgataaacgaacacattaaatctgtagttttgtgaaacta
gttctaaaatctgtagttttgtgatagatcatgcaaagtatctgtagttttatgaaattt
actc
>group_2569.fasta_consensus
gagtaaatttaagaaaactacatatactttgaccaaactatctaaaactacatatataag
aatgtatatcacaaaattatagatttagcgccaaatttttcacgaaactatagatttaag
gcattgtatcataaaactacagattttacatcaattttatcatgaaactacagcttttat
aattttaaatagatgatagtgctatggatctaaactctaaaatatgtagttattcgataa
cttcatcactaggtctgtagttttgtgaaatttact
>group_257.fasta_consensus
acgtggcaatattgaccgagtctttgttccacgtggcgttgacgtggcacctacgtggcg
gtagaaataaaaatatgtgtggggcccattagtcattcacacaaaaaagaaatgtgggcc
cactgacatgtggggtccacatgtcagcccttcttcctcctccctctctcccttctctct
ctttctcttcccttcttccccttcagtgggcggcgggcggcgagaacgagcggcggcggc
gcgcaagtgagggccggagcgacgacgacaggacgggcgagggcaggagcggcgagccgt
gcagccgccgccgccgccgtactcctccttcctccctctctcccttctctctctttctct
ccccttcttccccttcggccggtggcacgcggggacagcgagagcgagcggccggggggc
ggtgaaggcggagcttcgggcgccggcagctagcaaggagaggacggcacggaggaaggc
ccgcccgccgccgtcgtcgccgcctccgctcgggcctccctggcgcccatcgctgtcgcc
tccgctcgatcctcctctggcgccaccgccgctcgagccgggcggccgccgccgtttggg
ctgccccgtcacccggcgccgtcgcctccgctcgagccgagcggcctccgcccatgaggc
gcgcggcgaggctgggtgtgcgcggcgtgtcggcctcggagggtggcgcggacggcctgg
ggcgcgcgagggcgccagaggccggctcgatctagacgccgatctggatgtcgccgcgga
gcaggttggcgtcgaggtcgaggctgttgcgcggcgcctggaggcctccgtcgtttgcgc
cgccccgtcgcccgacgccatcgcctccgctcgacctgcctctagcgccgccgccgctct
agccgggtggccgccgccgtttggcctccccgtcgcccggcgccatcgcccatcgccgcc
tgtgggagacgtaggggaagaaggggggagagagagaagggagagagggaggaggaagaa
ggaaggaggatgacatgtggggtccacatgtcagtgggacccacaattttttttatgtgt
gtgaatgacaaacgggtcccacaattgtaatgccatgtaagtgccacgtcaacgccacgt
ggatcgaagactcggtcaatattgccacgt
>group_2570.fasta_consensus
tgtatcacaaaactacagatttagcgctaaatttatcataaaaatatagatttaaagtga
tgcatcgcaaaactacagattttagagtttaaatccttaacactagcattatgtttgagt
tataaacatgtaagttttgtgattaaattatcactaaacctatagttttatgataatttt
tgttactaaatatgtagttttacgatactccacattaaatctgtagctctgtgagaaatt
tagtgttaaatctgtagttttgtgataatttgatcaaaatatatgtaagtttgtgaaatt
tactc
>group_2571.fasta_consensus
gagtaaatttcataaaactacatatactttgcatgatctatcacaaaactacagatttaa
gaacttatttcataaaactacagattcaatatcttcgtttatcacaaaactataggtact
ttgcacaatatatcacaaaactatagatttaagaacttgtttcacagaactacatattta
atatcttcatttatcacaaaagtacatgtttagagtctccattatcatagaactataggt
tttatcataaaactacaggtttcagcattattaaaacctgtagttttgtgataatggaga
cactaaatttatagttttgtgataaatgaagacactaaatgtgtagttctgtgataaact
aatatattaaatctatagttctgtgaaacaagtttctaaatatgttgttttgtgatagat
tatacaaaatacttgtagttttgtgaaatttactc
>group_2572.fasta_consensus
gagtaaatttcacaaaactaaaactacatgtactaaagatttgaaattgtatttttcaca
aaattacatatttaaggtttcatatcagaaaactacagatttaacatcagtttaatcaca
aaattaaacttttataatctcaatagtgcaatggatataaactctaaaatttgtagttct
atgataaatttcatgctaaatttgtagttttagatacacattcttaaatatctagttttg
tgatactttggtcaaagtatttgtagtttcgtaaaatttattc
>group_2573.fasta_consensus
tataaattttagagtaagttttacaaaactacaaataatttgatcaaactatcacaaaac
tacatatttaaatataggtatcacaaaactacagatttaacaccaaggatattacaaaac
tacagatttaaaacttcattaaaaaactacatatttagtgatgaaattatcaaagaacta
caaattttagagtttatatcgtagaacaattgaggttacaaaagttgtagttttgtgata
aatctatgttaaatctgtagtttctgatataatacaatcaatctgtagttttgtgatagt
ttgatcaaaatacatacagttttgtgaaatttaatc
>group_2574.fasta_consensus
agtaaatttcataaaactacagttacttcgatcaaattatcataaaactacaaatttaag
gcactgtatcacaaaactacagatttaacacaagatttgaggccaactatcacaaaacta
aagatttaatactagagttatcacaaaactatatattttacaacttaaatccctaccact
actgctatgttagagtgataaatgttgtagttttgtacttaacatgttgcaaaacatgta
cttttgtgataatattattactaaatgtgtagtttggtgatcttccaccttaaatctgta
gttctttgataaagttggtcctaaatctatagttttgtgatacaccttaaatatatagtt
ttgtgatagttttgtcaaagtacatgtagtttagagaaatttgctc
>group_2575.fasta_consensus
aactcacaggtattatgctagtctatcacagtactacaaatttaagaacttgtcttataa
aactacagattgagtgtctccgttatcacaaaactacagttttagccttacccattacac
gcattgacacctgatgtttgggacccacctgaagtctcatgaagcgatcagtaattaggt
attagatttctgcattttgatgcttctataatcaagtgttagctatatgcgcctacatgc
ttttgtgttacctctgcacggatgctttgacctgatcagcatgtggatgctttgagtaaa
tatgtacttctgtagtttccggagactgcaggtgggtcccgcacaaaggtgctggtgcat
ctaacgggcaaggttaaaccatgtagttttgtgataatggagacactaagtctgcagttt
tgtgatagattgtacaaagcacatgtagtcttgtgaaatttactc
>group_2576.fasta_consensus
gagtaaatttcacaaaactacatatacgtcaagcaaactatcacaaaatcatagatttaa
gaatgtgtatcacaaaactatagatttagcacgaaatttatcacaaaactacaaatttaa
agcattgtatcacaaaactatagttttagtaataaagttattaaataaccacagattgta
gagtttatatccatagcactatcaaggatacaaaagttatagttttgtgataaaactgat
gttaaatctatagtttcctgatatgatatcttaaaaatgtagttttatgaaaaatatgat
cttaaatttgtagttttgtgatgcactttcttaaatatatagttttatgatacattgata
aaaaacaaacagtctttacatgccgttttgtaaaatttactc
>group_2577.fasta_consensus
aaattacaacagcttggaccaaattttcacaaaactacaaatttaaatatgtgtatcaca
aaactatagatttagtgtcaaacatttcacagaactacagatttaatgcaccattcacaa
aactacatatgtagtgataaagttatcaaagaattacatattttagagtttatccatagc
acgattatttatgtaaagttacaaaatctatagttttgtgaaaaatagttgttaaatcta
tagttttgttacataatacttttaatatgtagtttcgtgataaatttggcagtaaaactg
tagttttatgaaacacattcttaaatatgcagttttatgatagtttgatcaaaaaatctg
tagttttgtaaaatttactc
>group_2578.fasta_consensus
gagtaaatttcacaaaactacatatactttgatcaaattaccacaaaactacaaattttg
atgtatgacaaaactacagatttaacaataaatttatcacaaaattactcacaaaactat
agatttagtaacaaagttatcacaaaactatagattttagagtttaaatccttagcacta
gtgttatgtttgagttataaacgtgtaagttttgtgattaaattgtcactaaaactactt
gacaattttattactaaatctatagttttacgatactccaacttaaatcttaaataggta
gttttttgagaaatttagtgttaaatctatagttttatgatatatcaccctaaatatgta
gttttgtgataatctggtcaaaatatatgttgttttgataaatttactc
>group_2579.fasta_consensus
gtaaatttcacagaactataggtattttgaccaaaatattataaaattacatatttaagg
cgatgtatcacaaaactatagatttaaggtctaagtatcataaaactacatactccctcc
tcttttatggatgatgcctgaccattcatcttattcaaatgttttatacaaatctataag
atataaatcatgcttaaagtactttgagtgataaaacaactaacaataaaacaaattata
attatgtgtttttttaaataagacgaaaggtcaaacatgtgataaaaaaagtcaatggtg
tcaactattaaaaaattgtgatagtatttaatattgaagttattacaaaactatatattt
tagagtttaaatccctagcactattgttaattacattggagctatataaacaatgtagtt
ttgtgactaaattggttctaaacatgtagatttatggcaattttgttgctaaatgtatag
ttttgtgacaccccatcttaaatgtgtagttttgtaataaatttagtgttacatctatag
ttttatgatacaccgagttaaatatgtagttttgtgatagtttggtcttaatatctgtag
tctcg
>group_258.fasta_consensus
acgtggcaatattgaccgagtcgttgttacacgtggcgttgacgtggcacctacgtggcg
gtagaaataaaaaatatgcgtgggacccgtttgtcattcacacacataaaaaatgtgggg
cccactgacatgtgggccccacatgtcatcctccttccttcttcctcctccctctctccc
ttctctctctctcccttgttcaccctcggccggcggcggggcatgggctgcggtgtggtg
gcggccggtgggagctgaagcgccggcggcagcaggagctagctggagcgggttctggag
cgccgccggcgtggtggacggaggtggcgcaaggagctcgtcccctgggtcaacggcgac
ggacctcggcgcgacgaagaggcggtcgcccccctccgacggtggcggcggtcccccgag
tggaggagtcgacgatggcgaggctagcgcttggcgagatggggtcggcgtcgtggagga
agtcgaccggcgggggttgcccttggcgtcgtcgatggccgaagacggaggcggaggtcg
aaggcggcggtccacgcggtcgaagccggcggcgcagccgtgccggggtggaagagggag
gcggccacttggggccgctgcgagacgagcaggacggcggcggcggccacaagttccggc
cctccgagctggagcagggccgagccacccacccgccacgcgccgccgccgctccggcct
tccaccgcccgccgccgccgctccagcccaccgccgccgccactccagctagctcccgct
gccgccgccggccgaaggggaagaaggggagagagagagagagaagggagagagggagga
ggaagaaggatgacatgtggggtccacatgtcagtgggccccacaatttttttatgtgtg
aatgacaaacgggtcccacgcatatttttttatttctaccgccacgtaggtgccacgtca
acgccacgtgtaacaaagactcggtcaatattgccacgt
>group_2580.fasta_consensus
gagtaaatttcgtaaaactacatatactaaatccaaattattgcagaagtttaagacttt
gtatcagcgaactacatatggtgataactcatatatgcacaaaaatctagagtctctgat
acaaactcttaaatatacagttttgtgattatttggataaattattttgtagttttgtgt
aatttact
>group_2581.fasta_consensus
gagtaaatttcataaaactacatatacttagcacattctatcacaaaactatagatttaa
gaaattatttcacaaaactacatttagtgtctacgtttatcacaaaactacagatacttt
gcataatacatcacaaaactacagatttaatatcttcatttatcacaaaactacaagttt
agtgtcttcatatcacaaaactacatgttttagcattgttaaaacctgtagttttgtgat
aatagagtcactaaactagtagttttgtgataaaagaagacactaaatgtgtagttctgg
gataaacgaatacactaaatctatagttttgtaaaataagttcttagatatgtagttttg
tgatagattatacaaagtacctgtagttttatgataaaagtagacaataaatctgtagtt
ttgtgaagcaagctcttaaatatgtagttttatgataaattgtgcaaaatacctgtagtt
ttgtgaaatttactc
>group_2582.fasta_consensus
gagtgtattttataaaactatagctgttttaatcaaactatcgtaaaactatagattata
aggtgtagaatcacaaaaatatttagcacttaagtcacgaaactatagattcaaaaccaa
gtatcaagactacatatttagtaacaaaattatcacaaaactataagtttaccactaatt
taattgtacaactagaacgattatagtctcaacataatattagtgctaggatttaaactc
tgaaatatgtagtgttgtaatgattttaatattaaatatgcagtctgtgatatagcatca
atctcaaatatagttttgcgatagtttgattaaaatacctctagttttgtaaaatttact
c
>group_2583.fasta_consensus
gtaaagatcacaaaacgtaggtactttgatttatctataacaaaactataggtttaagaa
aatgtatcacaaaattgtagatttaacaacacatttttttcacaaaactacatatttaca
tcaattcacagaagtacaacttttgtaatctcaatagtgttatggatataaagtctaaaa
tatctagttctttgataacttcattactaaatctataatttcgtgatatgatgacttaaa
tttgttgttatgtgatacacatttttaaacctatagttttacaataatttggttaaagta
cgtatagttttatctaaattactc
>group_2584.fasta_consensus
actacatatttaaagttgatgtaccataaactacaaattgaacgataaatttatcataaa
actatactatgttttaggttaaatatcataaaactatatatttaataataaatttatcac
aaaactacaaaattgggggtttaagcactaatattatgtttgaattataattgttcaagt
tttatatctaaattgatactaaacctgtagtttttttatagctttgttataaaatttata
gttttacgatacttcgccttaaatctgtagttctatgattaatttaatattaaatatgtg
atatatcaccttgaatatattgttttattataatttgaccaaagtatctgtaattttata
aaatttact
>group_2585.fasta_consensus
gagtaaatctcataaaactacaattactttagccaaattatcagaaaactacaaatttaa
catgatgtatcacaaaactacatatttaaccctaaatttatcacataactacatatttaa
gttggaatattgcaaaactacaaatttagtaacaaacttatcacaaaactacatgtttaa
tgtcaatttgatcgcaaaacttgaatatttataacccaaacgtaacattggtgctaagga
tttaaaccgaaaatctatagttttgtgataattttattattaaatctgtagttttaaggt
aatttgaccaaagtatctataattttctaaaatttactc
>group_2586.fasta_consensus
agtaaatttcataaaacttgaagtagtttaatcaatctatcacaaaactacaaattttta
ataacatgtatcacaaaactacagatttaacatcataatttttttatataaaattacaga
tttaaggtatgatataaaaaaactacagatttaacgtcacttttatcacaaaaactacaa
cttctataacaccaatagtgctaagatataaactctaaactaaatctatagttttgtgat
atgatgttttaaatctatagtttgtgataagtttggtgctaaatctgtagttttgtgata
catatctttaaatatgtagttctacgacagtttgatcaaagtatatgtagttttgtaaaa
tttactc
>group_2587.fasta_consensus
gagtaaatttcacagaactacaggtattttgcataatttatcacaaaactatatatttaa
gagcttgtttcacaaaactacagatttagtatgtccgtttatcacaaaactacaggtact
ttgtacaatctatcacaaaactacagatttaaaaacttgtttcacaaaactatagatttc
gtgtattcgtttatcatagaactacagatttagtgtcttcatttatcacaaaactacaaa
tttagtgtctccattatcacaaaactacaggttaaaacctgtagttttgtgataaatgaa
gatattaaatctgcagttttgtgaaacaagttcttaaatctgtagttttgtgatatattg
tgcataatacttgtagttttgtgataaacgaagatattaaatctgtagttttgtgaaata
agttcttaaatctgtagttttgtgatagatcatacaaagtatatgtagttttatgaaatt
tactc
>group_2588.fasta_consensus
agtaaatttcataagacttaatatatttcaaacaaactatcacgaaactataaatgtaaa
gtgttatatcacaaaactacatacatagcacaaaaattactatgaatgaaactagtacaa
atttaaggtcaagtatcacaaaactacattttaaagaaatcccacactactgttatattg
gaactatacacaatatagttttttgattaaaaattagtgctaaacctgtagtttgtgata
attttatttttaaatatatagttttgtaatatttcatcttagatctatagttttatgata
tgttccatactaaatttattgtttttttgatagtttgatca
>group_2589.fasta_consensus
agtaaatttcacaaaaaataccaaattatcacaaaactacatatttaaggtcatatatcg
caaaactacagatttaacaataaatttaacacaaaactacatatttaataataaaattat
cacaaagctatatattttgaggtttatatcctttgcactaatgttatatttttgagttgt
aaatgtccaagttttatgattaattgaaattaaacctatagttttgtgataactttgtta
ttaaatctatactttttgcgatattttaccttaaatctgtagttctatgataaaattagt
gttaaatatgtagttttataatacatcatgttaaatctgtagttttctgataatttgacc
aaagtacttgtagttctgtgaaatttactc
>group_259.fasta_consensus
cagggttacgggtaaggtataccctctacccttcgatatacgtcacatatcgatatggta
tgcttgcgcgtatacggacgttttcggcataagttaaggaaatccatcatggagttcaca
gatggaaggagtcctactcggatagaactgggtcgtcattgtatcgtgtcgggtccgatg
tctccgagtcctacttggagaccagttgacctgcggtataaaagggaccccctgggagga
cctaaggcatcgaatcttagagccaacacatccaccacagcctacgaagccggagcttat
cggagccaagtcgccgggagatctagtcggatcaactcgactacgatctcgtcggtatcg
tcgagttctactattccctttgtaatctgtggtttccatcatataatcccatatcaactg
gattagggctattacctaccaaggggcctgaaccagtataatctctgtttcctgtttgct
tgatgtcgtactacgtagatcctcgtaccagcgtaccccaataccctctatatctggtct
acgggtatcccccgtcgacagtggcgcgccaggtagggggacttggtgctcaaggttcta
ctactatgacatccagcttcgtcgacaacagcgtcaacaccaacctcaaccaaggagttc
ctacttcaacaacactggtgtggactcaagtcggcgaaatcgtctttccggtttacacca
caatgccgatctcagctggttcgccaatggccagaaacgagaacgcattggctacaaccc
agggcgactccatgtcgaaggatcctcccaccgaagcggagatcggaacgttgacgacat
ccaagcccgagaaggatcctagtgcggccaagccttgtctttccgacaggaatcacgagc
cgacgaggattacttccgaggtgacaaggtcctggtgtcctatccacaaaaccaggaaac
acaccctgcaagcctgctgggtctttctcaacgtccatgctgaaattcgtgcctgcaaag
agcgtggaattcagcgtacctctccaactcgtgatgtctattgtcctattcacaagacaa
agaatcacgacctctcgagctgcaaggtctttctcagcgccatgaagacgccacctccta
aggtccagcagtcacgcatccccatcagggatgaggacaaggaacaaggagcgacgccga
tttcagatcgatttgttggggtaatcgacatcgatccccacgaaccatcagtcttgcacc
tactcgaagactatggatcatcgacaacgagtacgccgcgtgaggtattggctatcgacg
atgtcggcacgtcagcacgcaccaatgcggaagcggagaatcaagtgactactccggccc
agcacatcagagccgtcaacgcaatactgaggaaaccccctacgatcccgttctgaacga
cgatctcgcacgttggacagaacgactacgggaatcagtgaccaacctcagcaacgcgtt
cgaagaggccgctgctgcagcgcacccggaacagccaccaactggcgatgctaatggtga
agaccctgaacggcgggaatcgcctcatcgagccacccctccacctcgcggcaccggcga
tctccgcgatcacctgaatggccgccgagaggcacgacgcacacgagacaacgagaaccg
ttcccggcgtcatgtctcttcacggcgtcacgataacgaagatcgaggaggtcgttcaag
cgaagaccgagaccatgatacgcccaaccgccacgatcacgacgatcgcgaacggcgggt
gctgggcgatactggtcgaggacgtcgccataatgacgacgatgatggagatcggcgccg
agacaacaacgggagacgacgacaggattctcgagaacccagccgacgtcctcgtaatcg
tacgccggaaccaagcgacccatcgtcatcgtcatcatcctcgtcatcttcatcatcaga
tagacatccacgaagaacgtatgatcgccgacaacccaccgcccccagcgctgggtgtag
agctttcggtcgttcacttcgggatgtccgatggcctgaaagattccgacctggagcaat
agagaaatacgatgggagcaccgacccagaagagttcctttaggtttactccacggtact
ctacgctgccggagcggacgacaacgcgttggtgaattacttgccaaccgcattgaaagg
ctctgcacgttcatggctgatgcatcttcccccctactcgatctcttcgtgggcagactt
gtggcagcagttcgtagccaacttccaaggaacttacaagcgccacgcgatcgaagacga
cctacatgcgttgacacagaacccgggtgaatccttgagggattatgttcggcgctttaa
cgagtgcagaaacacaatccccgagatcaccgacgcttctataattcgcgctttcaaatc
cggtgtcagagatcgctatactactcaggagttggcaacgaggcgcatcacgactactcg
gagattattcgaaattgtcgaccgatgcgctcatgcggatgacgcactgagatgcaagaa
cgacaaaccgaaaaccggaggagagaagaaaccagccaaggacgcacctgagtcaagcaa
gaagaaaaatcgcaagagtgggaaaaggaaagctcaatcagaagttctcgcaacagaata
cgcggaccctcccaagcgcccagacccacaaggcagcgacacgaagaaagcatggtgccc
tatacacaagtcggacagacactctctagaagattgcctcgtcttcaaaaagtcgctcgc
aaaacacatggcatcggaaaaaggcaagcgagtacgcgtggttgagaaggacgctgaggc
gcctactcaggaatcagactcagcatacccagattccgatctccatgtctcacacatctt
cggaggttccacggcatactcctcaaagcgagaatacaagaaagtggaacgtgaagtctg
ttcgacgtggcagggggccgcgcccaagatgaagtggtccgagcagaagatagaattctc
agaagaggaccaccccaagactgctgtcatcccagggcgatatccgatcgtggtcgaacc
cactattcgtaatatcaaggtcgcacgagtactgatcgacggcggcagctcaatcaacct
tctcttcgccagcaccttggacgcgatggggatcccacgaagcgagttgacacccaccga
tcaacccttccatggaatcactcctcagtcatcatccaaaccattgggcaaaattacgtt
gcctgtgactttcggccaagcaaacaacttccgaacggaacagatcacctttgatgtcgc
tgaattcgatacagcatacaatgccatcattgggagaactgcactcgcgaagttcatggc
cgcatctcactacgcgtatcaagtgctcaagatgccaggaccgaagggaacaatcactat
tcaagggaacgctaagctggcagtacaatgcgacaagcggagcctcgacatggtcgagca
cacgcccagcccacctgccacagctgagccacccaagaaagtgagcaaaacaaacaagac
gccgaaaccggacggcgcaatcaagatcgttccactctccagtgccaaccccgacaagac
cgtcaagatcggggcatcactaggcgagaaataggaactcgcgctcatcaccttcctccg
cgacaatgctgacgtgttcgcttggcagccgtccgacatgccgggggtacccagggaggt
gattgagcacaaactcatggtgcgacccgatgccaagccagtaaagcaaaaactgcggag
atttgcaccagatcgaaaacaagccatacgagaagagctcgacaagcttctcaaagccgg
tttcatcagagaggtactccatccagagtggctagccaacccagtcatggtgcggaaggc
caacgggaaatggagaatgtgtgtcgatttcaccgacctcaacaaggcgtgtcccaagga
tcactttcctcttcctcgaatagaccaactggtggactcaatagccggttgcgagttgtt
gagctttctcgacgcttactccggttaccaccaaatcagcatggcaaaagaggatgagga
gaagacagcattcatcacgccgttcggggtattctgctacgttaagatgccgttcggact
aataaccgcaggaaacactttccagcgcacggtccaaggtgcacttagcgaccagctcgg
aaacaatgtcgaggcctacgtcgatgacattgttgtcaagaccaagacaagcgactcatt
gattgacgatctgcgggaaacgttcgacaacctccgacgatatcgcctcatgctcaatcc
agagaagtgcacgttcggagtaccatcgggcaagctactcggcttcctcgtctctggcag
aggaatagaagcaaatcctgagaagatcaaggcaatcgagaacatgaagtcgcctacaag
actcaaggaagtacagaagctaaccagatgcatggcggcactaagcaggttcgtcgctag
gatgggagagcgaggacaacctttcttcgctctgctgaaaaagcaagacaaatttgtatg
gacacaggaagccgaagaggcattcattgcactcaagcgctacctatcaaatccacctgt
acttgttgccccccaacctaatgaagaattatttctctatattgccgccacgccatattc
cgttagcactgtcattgttgtcgagagagagaaggtgcaacgaccagtctactatgtcag
cgaagctctccacgacgcaaagacaagatatccacagatccaaaaactgctctacgcagt
aatcatgacatcaagaaagctacgccactacttccaagcccacagggtcacagttgtctc
ctccttccctctcggtgaagtcgtgagaaacaaagacgttgtcggccgcattgcgaaatg
ggtagtcgagctaagccaatttgatatccacttcgtgccacgaacaaccatcaagtccca
ggtactcgccgatttcgtagccgattggaccatgcctgataataggtcagacaaccaaat
cgacaacgaaacatggacaatggcgttcgacggcgcactcaacagccagggagcaggggc
aggattcatcttgacatcaccttcgggagatcaattcaagcatgcaattcacctcaactt
cagggcaaccaataacacagccgaatacgaaggactactcgccgggataagagctgcagc
tgcactcggagtcaggcgactgatcgtgaaaggggattccgaactagtcacgaaccaggt
gcataaagattacaagtgctctagccccgagttatccaagtatctcgcagaagtcaggaa
gctagaaaaaaggttcgatgggatcgaggtccgacatgtataccgcaaagacaacatcga
accggatgatctagcacgacgtgcgtccagacgagaaccacttgaacctggcacctttct
ggacgtcctgacgaggccatcagtgaaagaggcaaccggcgaagatagcccggtcgcccc
caacatcagctcgggggctacagaggcagagcgcgccgttgccgatattgagaccacaga
cgactggcgcaccccactcattaaattcataagcagcgaagagttgcccgaggacgacgc
agaagccgagaaaatatcccgtaaagcaaaagtctactgtatgatcggcaacgatctata
caagaaggcaccaaacggggtactcctaaaatgcgtctcgtccgacgacagcagacacct
cctcctcgacatacatgaagggatctgtgggtcacatgccgccggtcggacattagtcgg
aaaagctttccgacaagggtttttctggccaaccgccctcaaagacgcctgcgacatggt
tcagtggtgtgaagcctgtcaattccacagtaaacacacaaagctgccagcgcaagcact
ccagactatccctctcacttggccgttctcgtgctgggggctagatatactcgggccatt
cccacgaggacagggcggctacaggttcctattcgtggcgatcgacaaattcaccaagtg
gattgaagcgacacccacgggggaaatcaaggccgacaacgccatcaaattcatcaaagg
gatattctgcagattcggattgccccaccgtatcataacagacaacggctcccagttcat
cagtgccgatttccaggattactgcatcaggctgggagtcaagatctgcttcgcctcggt
ttctcaccctcagagcaatggacaagtcgagagggcaaacggcatagtactacaaggaat
caagacccgcgtctacgacaggctcatgtcacatgacaagaagtgggtcgaggaacttcc
atcagtactatgggccgtgcgtaccacaccgacaacgtccaacaaggagacacccttctt
cctcgtgtacggctcagaggccatgctccccaccgagctacgacatcaaagtacacgagt
acagaagtattccgatgaggatcaggaggaacagcgatacgacgatgtgaatctactcga
ggaacatcgcgaacgagttgccgttcgagcagccagctaccaacaggcccttcgccgtta
ccacgagaagcgcatccgagcacgcacgctttcgatcggcgactacgtcctccgacgggt
tcaaagccaagcagggcgaaacaagctctcacccaaatgggaaggaccgtacacgatcac
acaagttctgcggccaggcgcattcaaaattgcagacggcgatggtcgcgagttggcaaa
ttcctggaacattgatcaattacgtaaattctatgtataagtcaatagtatccatacttg
taagacatcttacagcttcaataaagcctatttttcaggtacagaccacaatcaaagtgt
tccttcccgatgatcccttacccagatgacacctagcgttgaaacctatcctcatgtccc
tttacgccgtcttgacaaggcctccgaggaacctaagggaacttcggctggggacgccca
gagccgataaggccttgtcagatcctgtagagacgaaagaccatgtaagatctggtcgtg
taagagttctcgccgtgcgtattaaccaagccgtgtaatcggaaataaactttccaactt
cacggctgggggctaggatcagtgcttgttcaaccgaggcaggtcaaaggtccaagagcc
ttatcttccgagaagaattctccgatgacaaggctaggggctagggagagtgtataactc
aaacgactgatcgaagtcgcgaagtgagaagacactcatacacactacatccagagtaag
aaagcttagttagatagatttcttttctattccacaagtatttcttacaattccatcaaa
atccaaaactatattacactttttcctaagacatttgtcacaggacacggagactaccag
gaaggccaacgccagtccatcgactggaagaccttctccgccagcggcgccatcgacttc
gccaggccatctatctccgtaggagttctccgagaacgagaaaacccttcgcggaggaac
tcgaggtgcagctgcggacgatgatctcgtatgcaggccaacacgtgccccccggcatat
cggcttgagcgacgacactcctgcttcaaggcctcgtcgatacgttgaccgatgccttcg
agctgggcgcaggccccattcagccacgagatgtatccggccgccgattcctcgggatcc
ccacggggtactcggagctctctacagactctcgacatggatgtgcagcaactctttaga
tacgagttgaaccacacctcacgaccccggagtgtctctacggcctggtcctttctcacc
tccagcatagtcctctcgagttccgcaacctcaaacttcgtcctccaatactggatgcga
cgatcctggtcagcaagcgcactctcgagatctgctcagcatggaaacgactaagtcaag
ctgctcttctctcccgagaacacaacaaatcaagtcgatccagacggaagggcaaaggaa
atgataacaaagacaaccaacctaagggagtcgctgccatgctcgtttccacaggcaaac
ttcgatctacatcgccttccggcacatgtggctcggacgcaagtaacggaacgaccactg
gcaactcaggctgcccgcgctgctggacatcctcgacatcaacatctctacaaaggacaa
caaagtactcgagatcaaaatgccaaagaaagctaaggcaatgaccgcacacactaaggc
agttggaaccaataaaagttttacaaagcatgactaaagagtacaagagagctaagaccc
tactcttcaaaaagcgggaggacagactcccccagatcgccgacctcttccatcacatcc
ttgcgcgcgtcgctagccgccccctgatccaagatcttccgcagatcgagttcagggtgc
gccagcctcacacacgcaaggacatggcacgccccggtgtagatcccgttagacgtctcc
tctccgatcctggccgcatgcttggaggggatctcctccatcgccgtcaccagctccgca
agagaagacgtcagcgagaactcatcgggattcgccgggatggtggacttgataccgcac
tccccggcgagctggtgcagaccagtataggtgacccgcaacgagccacggatttccgac
aagttgttctcaagctccgacatacggtgctcgagcccctgccgttgtcgctcattgcca
gccaccagttccctcatcttctggaggtcctcgcgaacctccgccagatcacgcgccagc
cgatcggcgcgctcattcgccgacgacgccgccgccgccctcgcctccgcgatctcgcgg
ctaacaccgcgagcaccagcctcgaggaggcgccccatctcaacctggagctcctcccag
gtgaggacggcagccggcgaaccacgaccagccacgagatcgctggctgggccgctaggt
gtcgcctcacggctcctgggcacgaccacgacatccgtcgaggccacggcaggagacgcg
ctggaggtccctccagacccatcttgcgccgccttcgcccgcgccgccctgcgaaaggct
gcgattgagacagagttcgacgaaatcatgaaacctcaaattcattcacttacttctcgc
tgagcgtcacaagccgctgccgtcgcggaggcgggggagacgcgtccgaggcctggagta
caatcgatatgatgtgaggtggaagttttccgactacgtgatcaaataacaggagaactt
accgagggggtgggtgtcttccgacgatgtccgactacagaggagaatttcctccccttt
ttcggaacgtcgccgccactcgttgtggcagcggcagcagcagcgtcagacgcctccttg
gcgaccttctccttcagcgacgccgccacctgatggtccacgagcggcccgatgatatca
gtcagagggagagcctacgcttcatgaagtcataatgcgatcccggaagaaaaatgcaaa
aggaccgctgagtacacttacattgatggcagcgtcgcgctcggctacccctttctcgca
aagggggacggggacgttgctcgccgttgtcgggccgctgatcatcagttggccgacgcg
gcgctccacggttgcgctatccaagcctgtagatcgagaccagaatccgataagccggga
agaacatgcacataagggagtcaatttaactaaaaaggaaataccccgaggagaaacccg
ggtcgcgtcctctggcccagaataatcaaaggcaggatgggctcgagcctgaagcggctg
gatccgcctaccaatgaagtcggcagcaacttcataccccgacaacccccgttctcggag
gtcgtcaacgatatcgatgaaagattggagggatggggtcaaggcgggtttggtggtcca
agatggaatcttgtctggttgctcctcaggaacaacgaagacaggatccgaatcctctat
ctgaagatagaaccacctcccccgccatttgctgcgagatgaggggcactgaaaggggat
gtatcgcgacttcaggccatcccgaagtcggaaaccaacacacccggacacctttttgga
ttccatccagcgtaactcatagtaaaagcggaagaggtcaagaaacggctccaccccaat
gtaggcctcacaaagatgcgtaaaaatactcaggaaggcgatggagttggggttcaaatg
gagcaaggaaagaccatagaaattcaagaccaaaaggagaaattcagaaggcggaggaag
aaaaccgcagagaataaagtcctcaaccgcaaccatgcgacccaggacaggctggggttc
agtacctcctacttccctctcc
>group_2590.fasta_consensus
aaaattcaagaactaaccaaactattgcaaaatatagatttaaagtggtgtagacaaaac
tacatatttaagatcaaatttatattaaaaaatagatttagagctaagtatagcaaaacc
atatatttaaaaataaagttatcgcaaaactacagagtttagagtttatatccctaacaa
taatattattacagttttgaatatccatctttttataaaattggagctacagttttgtga
taaggttattattaaatatgtagttttgcaatactctaatttaaatatgtaattcacttt
aaatttgtagttatatgataaacttgatattaaatatatagttttgctatacatgatttt
acatctataattttgtgatagaataattaaaatgttgatagttttgtgaaacttact
>group_2591.fasta_consensus
gagtaaattttacaaaactatagatttagcattgaatttattatgatcctacagatttaa
gataagacgaagtaccataaatctacatgttcagtcacaaaattatcacaaagctacaaa
tttagcaccaatttaatcacaaaaccacaacacttatagctccaacacaatggtagtact
agggactataatttcaatataaaatctatctgcggttttatgataaattactaaatctgt
agttttgggtttgcatacatcttaaatgatagtttgatcaagatatctatagttttatga
aatttact
>group_2592.fasta_consensus
tcacaaaactacagatttagtgtctccgtttatgacaaaactataggtactttgtttaat
ctatcacaaaactaaatatttaagaacttgtttcacaaaactataaatttagtgtattcg
tttatcatagaactacacatttagtgtcttcatttatcacaagactacggatttagtgcc
tctattatcacgaaactacaggtcaatgctaaaacctgtagttttgtgataatgaagaca
ctaaacttgtagttttgggataaatgaagatattaaatctgtagttttgtaaaacaaatt
cttaaatatgtaattttgtgaaatattgtacaaagtccatgtagttttgtgataaacgaa
ggcactgaatctgtagttttgtgaaacaagttcttagatatatagttttgtgatagacca
tgcaaagtatacgtagttttacgaaatttact
>group_2593.fasta_consensus
gggaaactatttatgatccctcgatgagatatctcctcgtttacttaaaatccatccaac
agttatgaaaaattcttaaaagaaaaattgacaacactcatacaacatatacaactccac
aagatcttaggtccaaactcaactcacatattgagatataaaaaagacaaattcagcata
tgaatagcaacgtactgtttacatatgaatctatctttttgtttttcaatgtgtagggcg
agtttgaacttaatttttggtggaccagtagataatacgatactcttcaatgtcattttt
agaatttttcacaaccatttgtatcgaatatggaaggaaaaggtacatgaggggacatcc
ccacaggagattagaat
>group_2594.fasta_consensus
tattttaaactcttgtggggatgtccttgtttgtttaaatactatcaaaataattattta
ggactctaaaaaaattaagaatatttataccatatgaataaactactttaaaaaatcaag
tctaaactcaacccacacattgagtcaaaagagaaaaaatcagacatgaatagtattggt
actatttagtttgaatttcttttttttttctcaaaatgtatagatcgaatttgatatgat
ttttggtggagtggtataggtgttagtgtactctaccttaccaaattttattataatttt
cacaaccatttatattatttttaaaaaaaggttatatgagggaacatcacctcttgaggc
atatattagaatcctctccc
>group_2595.fasta_consensus
tctaattcctcgggggatgtcccctcatataaatttttcaatcaaattcaatataaatgg
ttgtgaaaaattctaaagaaaaaaatggcaatgtagactacatgatatcttttttttttc
gccgggatggcaaagaatgccgaccaatgtatattaaggaaaaagggaaaaactgtacaa
aactacatgacatctgtcgctccacgaaaaatcaaattcaaactcgatttacacattgca
ggaaaaaaaacaaatcaggatgtgaattgaattaataccattcatacatggctttatctt
ctttatttctcgatgcgtgggttgaatgtaggctcgatattttgtggagtagtatattca
tgttgtatgaatgttctcaaatatctaaagatttttttaattatgtaaatggtgtttgaa
cataagaggggacatcccttgagggattaaaaacagttcccc
>group_2596.fasta_consensus
gaaaactatttaaatccctcgagaggatatcccctcgtttgcttaaaaacatcaaaacgg
ttatgaaaaattctggaaaattttgacaatattcatataacatatctatacagctccaca
aaatcttaagtccaaatgtgattcacacgtcgagatataaaaagacaaattcaacctcta
cattgtttttttttcagaaattttcacaactatttacatcaaatttgaaagaaaaaaggt
gtacgaggggatatcccctcgagggatcagaatctac
>group_2597.fasta_consensus
ggaaactatttttatctccttaaaggatgtttgctcgttttcttaaaaatcattcaaacg
gttacaaaaaattctaaaaaaaataagaacactcatacaacatatctatacaactttata
aaatcttaggtcaaaactcaactcacgcgccgagaaataaaaaagataaatttagcgtat
gaatagtagtgtattgttctcgtatgaaatcttcttttttttctcgatgtgtaggtcgaa
tttaaacctgattttttgaggatcgatagatatcattatatactctacattgttaatttt
cttcagaatatttcataactatttatatcgaattggaaagaaaaaagtacacaagagaac
atcctctctcgaatgattagaat
>group_2598.fasta_consensus
gggaatggattttaatcccttgaggggatgttccctcatacacctttttctctcaaattc
aatgcaaatggttgtgaaaaaaatctagaaaaatttgacaaatgtagagcatagtgacat
ctatcattccaccaaaaaatcaagttaaaactcaatctacacattgagaaacaaaaatga
caaattcaggtgtgaatagtgccaatactgttcatacgctggattttctttttaaatatc
gatgtgtgagttgcgtttagacctaagattttgtggaatagtgtatatagatatatattg
tatgaatgttgtcattttttttttgagatttttccataactatttggatggtgtttgaac
aaatgagggacatacccttgaggggctaaaagagtttccc
>group_2599.fasta_consensus
gggaaactattttgatccctcgagggatgtccccttgtttgcttaaaaaccatccaaatg
gttatgaaaaattctggaaaagatcgacaacactcatacaacataagtatacaactccat
aaaatcttaggtccaaacgcaacgcacacgtcgagagatataaatagtaggtcgaatttt
tttcataaatttttacaactatttgtatcgaatttgaaagaaaaaggtacacgacgggac
atcccctcaagggattagaat
>group_26.fasta_consensus
tactccctccattccataatataaggcacaaccacttttcttagatgttccataatataa
ggcatgcatgcaagcatgcaattaactatgacatcttctccattaaattattactttttt
aaatcctccactctcatgttatctaatcctattggatgcatgcattatatttattaggat
gatccaaactacaagatgataataattatttcttggtctttgggttaagggtggttgtgc
cttatattttggaatggagggagta
>group_260.fasta_consensus
ggggggtcgggcccgaggtagggcggcggccactccctggccgagactagagggagaagg
ccgccccaggcgccacgtggctccccccgaggggggatcgggcccgaggtcgggcggcgg
ccgccccctcccgtgactaggggtcgggctcccccgaccccctctctaggtcaccacgta
cggtgggttaggtgtccgcctccaggtgcccacctacccgcatttatggcgtcccgagcg
gtcgcgccacgccgcatttaatgcggcgtgcagtgcactcaaccggtctgtgaccggtcg
aatgaccgatgggactggctagtgcgcctgtgcgctgctcgtgtgtcaggcggcgtgcag
cctgacatgtcccatcaaatagtgatggtgagaggttctcatcctcttatcccagccgga
gtcggtcctcccgctctggtcaaagcaaggctcccgtttcccggtgtaataggagcccag
aagtcttcacccattaaatggtgactgacaggggcaccccccgtgtcaggcggcaagatt
tgacaggccccatcatcaagacgacgtgtgcttggcttcccaagtcaagagacaagacat
gcatttaatgcaaagattataatacttctccaccggagctaggttaggttgttgggccca
tgtggtaaccccttgaggtataaaaggaggtccaggcctagtggtggaggggggacttcg
gagcgaactggcgcttgggtctcgcaaccccaagcacttgtgttctacattcaatcaatc
atgcacaggagtagggtattacgcttctcagcggcccgaacctgtataaacctcttttgt
ctcatcgtcttgggggggcctaaccccctcaagatcacacagctccgctcaccaagccct
cgaatctcacccgctgcccccggccgaactcacaaaggggggcctcacggttccctggtg
gaggagttcattctccgacatctggcgcgccaggtagggggcgcgttcgtgatttttgag
gttctttcgagcgccggcgtggtgagtgtcgcgccgccgctacgggggaaggcgcagcat
cctcaggagtgtcgcgccaccccaggcagggggcaaggccccccacatccccaccaggta
agcttggctaccaggtctttgtggcgagtcttcggaatgtccgagggcccccaaagctcc
agccctgcctcaccgagaagtacgacgatggcgccgacccctccgagtccctccagatct
gcacggcgatcatagaggcggcggggggtggcgaccgggtcatggcgaacgtcttcccca
tggccctcaggggccaagcgcggggttggcccatgaacctgctgccgcctcggttcactc
ctgggaggactcttgcagttttgagctccgggtgccgtcgaagcccgggaccccctgtgc
tggcttttctgtagcggctggctttggtcccgccggctggctacggtgcccggcccggct
caactgatcgtcctttcaagcttcaagtattttcaatttttcaattcattagcttgaaat
cttatatttatttccccccattctattctcatggccctgcgacgcccgcgtgttgcgcat
ttgtttgctccctcggtggtaagagcccaacctctctcccatctacatgaacgattcttc
gctaagtgtgggggctaagttttctagccttatcctagccttaagttgagccccgggtgc
cgtcgacgcccgggaccccctgtgctggctcttccgtagcggctggctttggtcccgccg
gctggctacggtacccggcctggctcaactgtggacggggattgctggctctagagtttt
cggctctcacactcgtgcgaaagtaatcgtccatgtagaaggaaaagagattggaaggag
gccaccgaaaggaaagagcaaacagaatgtgtagcgtggggacacaggctcgtgggaacc
tgacctcgtttgctaagtggtcacaggcttcccaagatggttcggaacccatggtggggg
gccctcttcgagctaaaggtttgtgtttgcttcattcatacaagcaattctttgctataa
gtgtgggggctacgattcctagctctatcctagccctgcgtcgagctctgggtaccgtcg
acgcccggggccccctgtgctagctcttccgtagcggctggctttggccccgtcggctgg
ttacgacgctcagcttcgcttgatcgcaggcgaagattgctggctatagaaagttcagtc
ctcacactcgcgcgaagataatcgtttgcataaaattattattgcttatatttatctctc
gcccatctcttcctcgcggtcccgcggtacctatgtgtcgcgcgccggcttgcctccctt
ggtaacaaaaagtttgtattcgcttcatccattcaaacgattctttgcttaaagtgcggg
ggctacgattcctagctctatcctagccctgcgtcgagctctgggtaccgtcgacgcccg
gggccccctgtgctagctcttccgtagcggctggctttggccccgccggctggctacggc
gcccagcttagcttgatcgcgggtgaagattgctggctatggaaagttcagtcctcacac
tcgcgaaaataatcgtttgaatagatgaagtagaacatgaacagaggttaacaaatggca
ggggcaagcgaggtacgcggcgtaaggtcacgggcccgagagaatctaacaacgtttgct
gaatatatacagaaaataagttcacagcctaaggtacgggctagcgagtcgccctcaggc
tggggcgaaaaaggcgcatgggtcctagtgccagcaaagaaagaataagagatcgggccc
acatatcatcagactaggaaagtggcgtcaaccctgaccacctggggaaggttttggtca
gggctaacgccgggggctactgtcggtgatatgggcccgggggtatcaggtttagaggga
ggaggctgccccccgatgccacgtggccctcccccgaggggagtcaggcccgaggtgggg
tggcggctactcttccccaaagactagtcggaggaggctgccccccgatgccacgtggcc
ctcccccgaggggagtcaggcccgaggtaggacggcggccactccttcccagagactgga
tggaggaggctgccctccaatgccacgtggccctcccccgaggggggtcgggcccgaggt
agggcggcggccactccctggccgagactagagggagaaggccgccccaggcgccacgtg
gctcccccccgaggggggatcgggcccgaggtcgggcggcggccgccccctcccgtgact
aggggtcgggctcccccgaccccctctctaggtcaccacgtacggtgggttaggtgtccg
cctccaggtgcccacctacccgcatttatggcgtcccgagcggtcgcgccacgccgcatt
taatgcggcgtgcagtgcactcaaccggtctgtgaccggtcgaatgaccgatgggactgg
ctagtgcgcctgtgcgctgctcgtgtgtcaggcggcgtgcagcctgacatgtcccatcaa
atagtgatggtgagaggttctcatcctcttatcccagccggagtcggtcctcccgctctg
gtcaaagcaaggctcccgtttcccggtgtaataggagcccagaagtcttcacccattaaa
tggtgactgacaggggcaccccccgtgtcaggcggcaagatttgacaggccccatcatca
agacgacgtgtgcttggcttcccaagtcaagagacaagacatgcatttaatgcaaagatt
ataatacttctccaccggagctaggttaggttgttgggcccatgtggtaaccccttgagg
tataaaaggaggtctaggcctagtggtggaggggggacttccgagcgaactggcgcttgg
gtctcgcaaccccaagcacttgtgttctacattcaatcaatcatgcacaggagtagggta
ttacgcttctcagcggcccgaacctgtataaatctcttttgtctcatcgtcttggagggg
cctaacccccttaagatcacacagctccgctcaccaagccctcgaatctcacccgctgcc
cccggccgaactcacaaaggggggcctcacggttccctggtggaggagttcattct
>group_2600.fasta_consensus
tactcgctggagaggttgttccctcgtttatttttttttcaaattcaatataaacaatta
taaaaatattctggaaaaattgcaatgtagagtagattgaaatctattggtccaaaaaaa
aagttcaaattcaatcgacacaataagaaataacaaagataaattcggatgtgaacaata
cactgctattcatacgctgagtttaccatttttatatctcaatgggtaagttaagtttgg
acctaaaatattgtgaagccttaaatatgtggtatgtttgttgttaaatttttccataat
ttttcataaccgtttggatggttttcgaacatacggtgggacatttcctcgagggagcaa
aatagtttc
>group_2601.fasta_consensus
gggaaactattttgattcctcgaggggatgtcacctcgtttgcttaaaaaaacatctaaa
tgattatgaaaaattctggaaaaatttgacaacactcatataacatatctatacaactcc
acaaaatcttaggttgaaactcaactcacgtcgagatataaaaaaggacaaattcaacgt
atgaacagagaacagtagcgtactgttcacatctaaatttatcttttttgtttctcaatg
tgtagatcgaattagaacttgatttttggtagaccgatagatatcactatactctacggt
ctacattgtcaatttttttcagaatttttcgtaactatttatatcgaatttggaagaaaa
aggtatacgaggggacatcccctcgagggattagaat
>group_2602.fasta_consensus
attctaatccgtcgaggggagatatcccctcgtgtacctttttcttttaaattcgatgca
aatggttgtgaaaaattttaaaaaaaattgacaatatagagtatagcgatatctactagt
ccaccaaaaataaaattcaaattcgacctacatatcgagaaaaaaaaagacaaattcaga
tatgaacattatattactattcatatactaaatttgtctttttttaaatctcaacgtgtg
aattgagtttggatttaagattttgtggagttgtatagatatatagtatgagtgttgcca
attttttccagaatttttcataaccgtttagatggttttgaagtaaacgagggacatccc
ctttgaggaatcaaaatagtttccc
>group_2603.fasta_consensus
atctatacaactccataaaatcttaggtccaaactcacatcgagatataaaaagataaat
tcagcatatgaatagtagtgtactgttcacatctgaatttgtcttttttatttctcgatg
tgtaagtcgaatttaattttttttgacagatagatatcacaatactcaacatagttattt
tttttcatattttttacgactatttgtatcgaatttgaaaaaaaaatatacgaggggaca
tcccatcgaggaattagaat
>group_2604.fasta_consensus
gaaactatctggatcccctcgaggggatattcccttgtttgcttaaaaaaactatctaaa
tgtttataaaaaattctgaaaaaaatttaagaacactcatacaatatatctatacaactt
cacaaaatctcaagtccaaaattatcgaagagtgattccctccagcggggaactaagagc
cccccctttttttttaagttcggcggggggcacgggtgaattcttgaggagtttttagga
tgcgagtgtggtggattagttgaagactaggtcccttggcgaaagcgagaaccagagaat
tatacaggttcggcccgctataaagcgtaataccctactcctgtgtgcatgatgattctt
ttgtgcttacaaagtctctgaatctctagtctacaagcttcggttttttcatcccccatc
cccgctaggcgtggtcctccttttatagttcaaggggatactacacacgccaccccccac
ttcctcggggagagagtggatactgtttatattcagcacatatcttgcgccttggtccgg
aggcaatccgtacgccagccgtcatgcgggtcccatcaaacctctccggttgacacgagg
gacagccccccgtcactcggtatttaatgctcggcgactccataggccacacacacacac
accgggtcattggacccggtcacgtccctttcagtcaagcctactgctgaccggatgggg
gacatagggctcctcattatccacgatgggacagggcatacctgtccccacgccgcctaa
caggagcttgaggcgtgggtgcgtctgccgctatcccatctgtctatcgcctggtcatag
accggtcgcagatgggttacaggcgcacccactacgctccccacgtcgtattaaatgcga
tgggaggtggctgctcagctaaccatgaatgtggttaggtgggcggcgctcacgcccccc
aacactcccgtcatgcggcgcccgggtgagagcctcggggtggctcaacccctcgggcgg
gggaacgctctgagacccccccccttcgcgggggggacggccgctcctaatgcatggacg
cgactccttcaggagtcttatgacacgcgtcatacggggagggccttctctcctgagctt
agtaccctgggaccatatcaacgataaaactcaactcacacgttcagatatataaaagac
aaattcaccatattaatagtagcgcattgttcatatgataatatctgaagttgtcttttt
ttttcttgatgtctaggtagaattttaatttgatttttggtggaccaatagatatcacta
tactctacaatttttttttcagaatttttcataatcatttatatagaatttgaaagaaaa
aaaagtacccgaagggacatcccctcgagattagaat
>group_2605.fasta_consensus
gggaaactattctagttctttaaggggatgttccaaaccatctaaacggttatgaaaaat
tctgaaaaaatttgacaacattcgaaacatatatataactccacaaaatcttaagtccaa
actcaactcacacgtcgagatataaaaaagagaaattcagcgtatgaatagtagcgtact
atttatatctaaatttatcttttttgtttctcgatgtgtagatcgaatttaaacttgaat
tttggtggactagtaggtatcattattctttacattatcaattttttatattttttcaca
actatttacatcgaatttggaataaaaagatatacgaggggatatctcctcgagggatta
gaat
>group_2606.fasta_consensus
attctaatccctttaggggagatatcctctcgtgtacccttttcctccaaaattcaatgt
aaatagtcatgaaaaattctggaaagaaaattaatagtgtagagaacggtggcatctgtc
attccacttaaaaccaagttcacatttgatctacacatcggaaaaaaagacaaatccaag
tgtgaacaacaccactactatttatacgctaaatttatcttttatatatctcaatgtgtg
agttgagtttggatataagattttgtgtagttatatatatgtagtatgagtgctgtcact
tttttttaaaaaaaatgtttggatgatttttaaacaaacga
>group_2607.fasta_consensus
ggggaactattttgatccctcaaggaaatgtcccctcgtttgcttaaaaactatccaaac
ggttatgaaaaattctggaaaaatttgacaacactcatacaacatatttatataactcca
taaaaatctaaggtccaaactcaactcacatggcgaaatataaaaaagataaattcaacg
tatgaataatagtgtgttgttcaaatctaaatttatctttttttttctcaatgtgtaggt
caaatgtgaacttgatttttggtgggccgatatatatcactatactctacattgtcaatt
tttttcagaatttttcacaactagttgtatcgaatttggaaaaaagatacatgatgggac
atccccttgaggaattagaat
>group_2608.fasta_consensus
ggaaactattataatccctctaggggatgttctctcatttgcttaaaaaccatctaaacg
gttataaaaaattctgaaaaaatttgacaacattcatacaacacatatatacatatccac
aaaatctttggacttcaattttggtggactagtaggtatcattatactctacattgttaa
tttttttcagaatttttcataactatttacatcgaatttagaagaaaaaggtatacgaga
ggatatcccttcgagggattagaat
>group_2609.fasta_consensus
gtggattctaatccctcgaggagatatcccctcgtatacctttttcttacaaattcgata
caaatagttgtgaaaaattctgaaaaaaattaacaatgtagaatgtagagtataatgata
tctattagttcaccaaaaatcatgttcatattcaatctacacatcgagaaaaaaaaaaga
caaatttagatataaacagtatgctactattcatacgctgaatttgtcttttttatatct
cgatgtgtgagttgagttggagttgaatatatgtgttgtatgaatgttgtcaaatttttt
cagaatttttcataaccgtttagatgatttttaagcaaacgaggaaacatcccatcgagg
gattagaatagtttccc
>group_261.fasta_consensus
gggtgaatagctaatttagtccctcaagtttcaccgaaggctcaatttagtccttcacgt
ttcattttgttcacatagctcctttaaatatttgctttggcttgaaatcatccttgggcc
cacttaatatgccttatagctatttctagtcaatatttctattagaaaatgtcccttttg
cccttaatttgtatacaactataaaaccaagatgaataaacaacattacaaatgtacttt
ccattatttcaacatgtgcacatgaaacttaagcaattgctatcgtatacacttgctagt
acataatttatttttgttttatataatttactatgcattatctataaaaaaaatttaagc
atgcaatttttctcttatatatgtgaatgatgagggggtataagtgtcatttatcaagag
aattgttggttattgataagtttgaactaaaataaaaacttgaaggactaatatggatag
attgaaacatcagggactaaactgagcctcagataaaacttggaggaccaccttagctat
tcaccc
>group_2610.fasta_consensus
attctaatccctcgaggggatgtcccctcgtatatatttttctttcaaaatcaatgcaaa
tatagttgttaaaaattctgaaaaatattgacaatgtagagtacaattatatctaatagt
ccaccaaaaataaagttcaaattcgacctacacatcgagaacccaaaaagacaaattcag
atattaacagtgcggtactatttatacgctgaatttgtctttttttatatctcgatgtgt
gagttgaatttggacttaagattttgtgaagttgtatagatatgttgtataagtgttgtc
aaatttttctagaatttttcataaccgtttagatgatttttaagcggcacatcccctcaa
gggatcaaaatagtttccc
>group_2611.fasta_consensus
attctaattcctcgaggagatatcccctcgtatacctttttctttcaaatttgatgcaaa
tagttgtgaaaaattctaaaaaaaattgacaatgtatagtataatgatacctactagtcc
accaaaattcaagtttaaattcgatctacacatcgagaaacaataaagacaaatttagat
ataaacagtaccctactattcataggctgaatttgtcttttttttaatatcttgacgtat
gagttgagtttggactcaagattttgtggagttatatttatgtgttgtatgaatgtataa
ccgtttagatggtttttaggtaaatgagagaacatctcctcgaggaattagaatagttcc
cc
>group_2612.fasta_consensus
gagtaaagtccatcaccggtccaccgttgtatcatccaggtccctaaactagcaaatcga
ctgttcaggttctcaaacttgttcgacagtattatcccggtccctaaatttgcagatcac
tcgtttaaatcctctaacttattcagttgtgtcgccatttcaccccagtctctaaacttg
tatttgaatatcatctgggtcaaatagaactgtctaaaaactttatatttaaaaataatt
tataactttttcatgtgaattctaatgaagacaaactttatatcaaacttacagtcctcg
acgcgatctacaactttgtagttgattttttttattttaagtcatttttgtcccaaaatg
taattttaaaattaaaatttcaaaatatataaacatgcaacaatattttgggaccctaaa
cagttttaattcaaaaacttttcaactataaagttgtaggtcacgtctacagctacaatt
ttgatataaagtttgtcttcattagagttcacatgaaaaagttatgaattattttttgat
ataaaatttttagaccgtcctgtttagggaccggggtgacacaactaaacaagttggagg
acctaaacgagtgatctgtaagtttagggactgggatgatacagtcgaacaagtttgagg
atctgaacggtcgattttacgagtttagggaccgggatgacacagcggtacaagtttagg
gaccggtgatggactttactc
>group_2613.fasta_consensus
gagtaaagtccatcaccggtccctaaacttctaccgttgtgtcatcccggtccctaaact
cgcaaatcgaccgtttaggtcctcaaacttgtttgactgtgtcattccggtccctaaact
tgcagatcacttgtttaggtcctccaacttgttcagttgtgtcaccctggtccctaaact
tggatttgaatattatctgggtcaaataggacggtctaaagactttatatttaaaaataa
ttcataactttttcatgtgaactctaatgaaacaaactttatatcaaacttctagccctc
gacgcgatctacaactttatagttgaattttttttattataagtcattttttgtcccaaa
atgtaattttaaaattaaaatatcaaaatctataaacatgcaacaatttttgatataaag
tttgtctttattagagttcacatgaaaatgttatgaattattttttgatataaagttttt
agaccgtcctatttagggaccggggagacacaactgaataagttggaggacaaaaacgag
tgatctgcaagtttagggaccgggatgacacagtcgaacaagtttgacgacctgaatggt
cgatttgcgagtttggggaccgggatgacacatcggtacaagtttagggaccggtgatgg
actttactc
>group_2614.fasta_consensus
gagtaaagtatatcaccggtccctaaacttataccgctgtgtcatcccggtccctaaact
cgcaaatcgaccgttcaggtcctcaaatttctttgactgtgtcatcccggttcctaaact
tgcagatcactcgtttaggtcctccaacttgtttagttgtatcactccggtctctaaaca
ggacgatctaaaaactttatatcaaaaaataattcataactttttcacgtgaactctaag
ttggaggatctaaacgagtgatctgcaagtttagggaccgggatgacacagtcgaacaag
tttgaggacctgaacagttgatttgcgagtttagggaccgggatgacacagcggtacaag
tttagggaccggtgatggactttactc
>group_2615.fasta_consensus
gagtaaagtccatcaccggtccctaaacttgtaccgctgtgtcatcccggtccctaaact
cgcaaatcgaccattcaagtcctcaaacttgttcgactgtgtcatcccggtccctaaact
tgcagaacactcatttaggtcttccaacttattcagttgtgtcaccccggtctctaaact
tggatttgaatatcatctgggtcaaataggacggtctaaagactttatatttaaaaataa
ttcataactttttcatgtgaactctaatgaagacaaattttatatcaaacttgtagccct
ctacaactttgtagttgatttttttattgtaagtgattttttgtcccaaaatgtaatttt
aaaattaaaatttcaaaatatataaacatgcaacaatatttttggaccctaaacagtttt
aattcaaaaacttttcaactacaaagttgtaggtcgcgtcaatggctacaactttgatac
aaagtttgtcttcattagagttcacatgaaaaagttatgaattatttttaaatataaagt
ctttagaccgtcctatttgacctagatgatatttaaatccaagtttagggaccggggtga
cacaactgaacaagttggagggcctaaacgagtgttctgcaagtttagggaccggaatga
cacaacggtataagtttagggaccggtgatggactttactc
>group_2616.fasta_consensus
gattaaagtgcactggcggtcatttaactttgcgcagctgtgtcaagccggcccccaaac
tcgcaaaacgggcatttaggtgcctaatcactgttcgggtttcactctagtccaaccggg
cgctgggacatgcatcattttgcagtaagccccttgactgttcgtgtggctctctcattt
ctccccccattagcccacgactgttcgtgttcctcggcggcggagacgaatccgaggcga
ggacggtggagctcagagaagcggagtgcgggttgaagccagccacgctggagttgtccg
cagcggctggttagaaggatgttgccgcgattgcgagggaaaacagaagggccaccgtca
tacggtgagtccatcttccctttctacttgttatttgctaggtttgtggatagtcgtcat
agttgcagggcttcaatttgacgaaggaatggatcttagggtgtggattgttgtttatga
tgtgatttgttagggttctccatcttctgatgaactgtgttaattcctgtcgataatgta
ggtcctgatagtgatgcattcaccattgagttgcaccatggaggtttttttgctgggtgc
ggtcatcttaggtcttatgttgatgaaaaaattgactggtttgactggattgattgtgat
acatggtctgccttatggtttgaggatatgtttgaacaactgggctacgatagtgtgaca
gacattaagttttattggttgtttaccagggaaagatcttagtgatgggctgagggtaat
tgcaacagatgaagatactaatgtaatggtcagtgtagttcgcaaggtgagaaatctggt
tgtgtatgttgatcatataggcagtatgaacagtgttgactgggatgactatgttgctaa
tcctgttaattagttgcctaaggttttaagtccacagaaagttgtgtatgagaaaaaccc
agcacaaaagagtagaccaagctggaccaggccaacaacctgatggagatgaacagcaag
aatctgatggagatgaacaacaagaacctgatggagatgaacagcaggaattgtttgaca
gtgactatgatcttagtgatggagatgatgacttattagaggatgctgttaacttggata
tgccaaaggttagaggcaacaagaaggcaaagcgaagccatttgaaggctattgagatca
gagtacctactgcagtagatgatgatgcagacacagaggatgatgccctggatcttcctg
agtctgatggtgaaggagaagagagaatgagattcaattcttggaaccaagaggacatga
acaacccagctttctctgttgggcttgtctttccttcagttgagagtgtgaggaaagcaa
ttacagagtactctgttaggaacagagtggaaatcaagcttcctaggaatgataagaaaa
gagtaagggctcactgtacagatggttgcccctggaatctatatgcatcttgggatagca
gagtgaattcttttgtggtgaagacatattatggaaaacataaatgccagaaagagtggg
ttctgaggagatgcacctctagatggctggcagacaagtacatagattctttcagagcca
atgagaagatgagcgttactagttttggtagagtcattcaaaaggactggaatttgacac
cttcaaggagcaaggtagctagagcaagaagactgatcatgaaagtcatccatggtgatg
agatcaagcagtatgactatctctgggattatgcacaagagatcaggaggagcaatcctg
gcagctcactgtatctgaacttagcaggaaatctgtttagtacttgcttcattgctttgg
atgcttgtaaaagggggtttttggctggttgcagacccctcatatgtattgatggatgcc
atatcaagacaaaatttggaggcaaactgttgacagcagtgggaatggacccaaatgatt
gcattttcccaatagcaatggctgttgtcgaggtggagtcatttgtttcttgggagtggt
tattagagacattgaaatctgaacttgggatagataacacatacccttggaccataatga
ctaataagcagaaggtaacccatttgctacttgaatatctcttgtctgtattgtctgcaa
gtgtactgactaactgatgcttgtttctctgcagggactaattccagctgtcaagaaggt
attccctgacacagagcataggttctgtgtgagacacctgtactctaactttcaagaaaa
gttcaaaggcgagattaggcacctaaatgcccgttttgtgagttaggggaccggcttgac
acagctgcgcaagttaagggaccgccagtgcactttactc
>group_2617.fasta_consensus
gagtaaagtccatcaccggtccctaaacttgtaccgctgtgtcatcccggtccctaaact
cgcaaatcgaccgttcaggtcctcaaacttgttcgactgtgtcatcccggtccctaaact
tgcagatcactcgtttaggtcctccaacttgttcggttgtgtcaccccggtctctaaact
tgtttagttggaggacctaaacgagtgatctgcaagtttagggaccggtgatggatttta
ctc
>group_2618.fasta_consensus
gagtaaagtccatcaccggtccctaaacttgtaccgttgtgtcatcccagtccctaaact
tacaaatcgaccgttcatgtcctcaaacttgttcgactgtgtcatcccggtccctaaact
tgcagatcactcgtttaggtcctccaacttgttcagttgtatcaccccggtccctaaact
tggatttgaatatcatctgggtcaaataggacggtctaaagactttatatttaaaaataa
ttcataactttttcatgtgaactctaatgaagacaaactttatatcaaacttgtagccct
cgacgcgatctacaactttgtagttgaactttttttattttaagtcactttttgtcccaa
aatgtaattttaaaattaaaatttcaaaatctataaacatgcaacaatattttgggaccc
taaacagttttaattcaaaaacttttcaactacaaagttgtaggtcgcgtcgagggctac
atgaaaaagttatgaattattttctaatataaagtttttagaccgtcctgtttagggacc
ggagtgacacaactgaacaagttggaggacctaaacgagtgatctgcaagtttagggacc
gggatgacagtcgaacaagtttgaggacctgaacggtcgatttgcgagtttagggaccag
tgatggactttactc
>group_2619.fasta_consensus
gagtaaagtccatcaccagtccctaaacttgtaccgttgtgtcatttcggtccctaaact
tgcaaatcgatcgttcaaatcctcaaacttgttcgactgtgtcatccggtccttaaactt
gcagatcactcatttaggtcctccaacttgttcagttgtgtcaccccggtcccttaacag
gacggtctaaaaactttatatcaaaaattaattcataactttttcatgtgaacgctaatg
aagacaaactttatatcaaatttgtagccctcgacacgacctacaactttgtagttgaaa
agtttttgaattaaaactgtttagggtcccaaaatattgttgcatgtttatagattttga
tattttaattttaaaattacattttgggacaaaaaaatgacttaaaataaaaaaaaatca
actacaaagttgtagatcgcgtcgagggctacaaatttgatataaagtttgtcttcatta
gagttcacatgagtaagtttagggacgggggtgacacaacttaacaagttggaggaccta
aatgagtgatctacaagtttagggaccgggatgatacagtcgaacaagtttgaagacctg
aacggtcgatttgcgagtttatggaccgggatgacacaacgatacaattttagtgaccgg
tgatggactttactc
>group_262.fasta_consensus
aaggctatacgtactaactttttcttactaaattcttactaacactgatgtgtcatgcta
tgagtgcatctagatttttcataacttccatctacctaaatcaaacggttgagatgattg
ttagtaaagatttagtaagaaaaaattagtatgtgtagcagtg
>group_2620.fasta_consensus
gagtaaagtctatcaccggtccctaaacttataccgttgtgtcatcctggtccctaaact
cgcaaatcgaccgttcaggtcctcaaacttgttcaattgtgtcatcccagtccctaaact
ttcatatcactcatctaggtcctccaacttgtttagttgtgtcaccctggtccctaaaca
ggacggtctaaaaattttgtattaaaaaataattcataacttttttatgtgaactctaat
gaagacaaactttatattaaaattgtagcccgcgacacgacctataaatttctagttgaa
aagtttttgaattaaaactgtttagggtcccaaaatattgttgcatgtttatagattttg
aaatttaaattttaaaattacattttgggacaaaaaatgacttaaaataaaaaaaaatca
actttataagttgtagatcgtgtcgagggctacaagtttgatataaagtttgtcttcatt
agtgtgaggacgacccaaagcctaggtggtgcaacgctccaaggcatgtcagcgcgaaat
atctggatggatggggtctcaaataaagcccaaataaatacggtaaccatccaacctcat
cgcagaccctaacatgtcttgaagagtgcactacataggctctaagccatcggatatgaa
atagaagacacaaccgttggaatagccacaccagtcgtctacgtcatacgcccgtcaacc
actcgatggtggcgaccaaaagcataccccaaagactcgatctcaacaaaggcatattcc
ccggttatctcaaccatttcaaacccatcctcatgtgggactagtcgcctaggaatgcaa
catagtctcacataaatcatctcaagcatgatatccaaacaataagtggttctaagcaat
aagcataattagtcttaataaggttctaagtagtacttggcgacaagccataaatattgg
ttcatgcggtaagcgtgctacccaaaagcacataggcaaaccgactaggttaaatcccta
gttagaaccatcctggaaatctgcaacatcacaagctgcatcaaactcctcatccaaaca
gtcattacctgcataggggtctgagcaaaaacaagtaaaagaaagcaagaaatcagtaca
ttaatcaaattaatgtactagcaagtcggaaacaatcctagcatactacatgttggccat
attcaaggataagctgtgtataggttaatttgcataaataccaattttagttcacaacat
tttccgcaacggaattttataacaatagtatagagtaagtaaaacttaaatgtaaatgga
taaataacacacatctacccctcaaggtagatcatcaccactcgccatcatctcatcacc
attcaccgaactttacccaagttcacaaacaaaacattccaaccattttccaagttcaca
agagtttatcaaaatcaccaactatactcatgacacttcaccatgccgctcatgaccgtg
agcacggctaatcgattagttttagactctgcatagtttgtacaacttttaagcccacat
gatatgaatcgctctagtttgtccgatacccatcggtatcaccacactctacacattgag
tgtgatctagaggtcataacgaaaccgttacattgtttattgtctagcattgcaccagca
cgatgtgtgttttacccacgctactagcaaggtagcgccactaagtagcgggcccacgct
ttaacctagcgccgtaaggaacccagcccggaatccctcacgaggcacgacaccgttgta
ttggacagactacccgctcaaatcatcacataccacttgtcattaatcaatttcatcata
tcaccaaccataggaagttccgataagttaccaaaacccggtaacccatacccttcggcc
taccaagatgcaaggctaaactctaaacaacttaataggttgaggccagcccatacttag
cacatgtgatttgtactgttttcattagttggtgacatagagtggggtccttaatcgacc
cgggcgaatgctccccctatcggtgtacaactaccaccatatgtacaccactcgccgccc
aagtctaaaaacaagttatctccattttcagttcacaatactcacacatttaaatttctg
tccagcaacatcaaaataaccattttcatatataacatttatcaaaacgagtaatttaca
aggcggtaaccgaatataagcatataacggcaatataagcatagtataatcccaaagaac
acaataattttattcaaaagcactctatggttacaaccagcaaggattcaatatttcaag
gtggattatgcagcaattaggtcatatctaccattcccacatttatattttttttttacc
aaaagtaatactagctaacatatgcatgtttgcaatagaatcatttagcccaataaaaca
taggatcaatgtggtcaaaggaggggcaaacttgccttcgtttgcaaactcctgaacctg
gtcgtcaacaaactcaccctcttctccttcgacgtattcttcctctatacaaaatatgcg
tatacgataaatacaaaaatgcataaaaaccaaaatgcatgaaacttatgcagtgagtgt
gtgctggtctcaggtggtctctggtgaaggaatttttattttgtcactttttatttacag
agatatgcattttacaattaaaaaggtttaaaaagggctatgttttattaagcaactttt
ttgtacagaagtgaacaaaattcctttttacaaagttacagagcatgactttagaaagtt
aacagaagtggtttcacaatttttagagctatattcaatttgttatggatttaacaagtt
ctaggcaacatttatggcaaaacaaaaataaaggaaaagtttgtatagaaagtacccagt
tttattttttaaaaaaaatatttcacagctttatggatctaataaaactggtttcacaat
ttttgaagttaaaatgaattttctacaaattttagaagttctgctcattctctgcttgaa
accaaaatagaaatcaattttcgaaattgaattccagcagggtccacaggtcagtgaaag
gagatttgcagagaggccctcggaagttgggggaatcaacccgcactccttctaccacct
ggacagcaaactttcttaagagtccctattcttttgtttatttccatcaaggttctacta
atatgattcatggcagttttcagattggaccctagtgtcgatcagattcaagaaatgaag
tccccagctagctcacatcgggaacagcaatggctgagctcggtctacggctcacctgcg
gcgatcggtggatcgaatcggttcgagaacaaaagagaaaatgtagagaacgttcttgcg
catccgtgagtggtggtggtgagggaaatggtggtctgtagcccatggaacatgagctac
agcggcggtgtgtcttggtatgcccatgtatgtgcatgcagaggcttggatagtgcaaaa
gggttagtgcatgtgctctcatatggtaccagggtgctcaccaagcagagaaacggaggc
agcgaggtccagggagcggtggagacggtggttgttggccaacggcagcaaaactccggc
gtcgacgtcgccggatcgactcaaggcgcgaactgcaacttcgagagtacaggggtgtta
cggatgagccacagagggtgcatgcgcgaggaatccggcggaaactcaccggagcttggt
gttgcttcggtggtgaggaacggcggccggagcggcgtcagcggttcgggtggccggcgg
cgaggacggtgacgcccaccacgtgctcgacagattggcctagggcaaaacgggtacggg
tgagctcggcgtgatgcgtaggtcatgttccataggagggaagagagagggactcactgg
ggatgcacagcgacgatgactaagtcgccggagccggggaagatgaccgagctctgggca
ttctgggcgtggggtgtgttttcttggacttggaacgcgatgtggggagtgtgctgttgc
ttctggtgctttgtcttgggaaataagagcaggtacaatagcaggctataagccagctgc
aaatatattttaagcagataaatgaggagagagaagggcagcgggccacagatttgtagt
cagctgtagcacggactccaaaacgcagtgtgtgtatgacaggtgggaccatatattaat
agtgtagtatgtaactattgtatgaataagctattagattggctatagataaattagagc
tagcagtgggctatactattgaacttgctctaaggaagagtggagtgggggagtgagaga
gagagaggtggctggtgctctcattgtgttccttgggcatccattgggcatgggggatgg
tggatgctgtgaggggagagtgggaggctgtcatgtgggtcccagggggtgtggggccca
ccgtcagtgaaagaaattcgaaaatagccttggaggcaaagtcaaagagggttgcctgcc
aaggatctttggaggggattcaaggtggattttgtgcagcaagaagcctgggctagagat
cctcttggtcgagggtgatgtggagagtaaatgtgctgaagtggattgggttagaagtct
ctggtttaggtttgatggagggatgaacatgggttgacagtgttggttagcagcagttga
tagtgcagttgatagctgattggatttttggagggagggaagaaagggttagagagtgat
ccagggtgttccactccttagggtgttagaagaatgttagtagaagacctgaaaccaaac
ttcaaaaagagattttgaaataaattttacagagagagcaagtttgaatctgctaagcag
tttttcaggattttggagagattaaagtagatcaacgagttagcaaaccttactgaaaaa
ctctgaaaatttgtgggttgatttctgacatatcaaggtatttttgagaatttttgtaga
atttttggatgcatataattaccagattaattatttttgtgactctaggcctatcattgc
atatgatgatgagatgattaagatccaaaaacaattaaaatcactccacaaccacatgat
gcatttaaattaaatttagttcttaggtttacaggcttgggtatgttacaattagagttc
acatgaaaaagttatgaattatttttaaatataaagtcattagaccgtcatatttaaccc
agataatattcaaatccaagtttagagaccggggtgacacaactgaacaagttggaggac
ctaaacgagtgatctacaagttttgggaccgggatgacacagtcaaacaagtttaaggat
ctgaacagtcgatttgtgagtttagggaccgggaagacacagcggtacaagtttagggac
cggtgatggactttactc
>group_2621.fasta_consensus
gagtaaagtccatcaccggtccctaaacttgtaccgctatgtcatcccggtctctaaact
cgcaaatcgaccgttcatgtcctcaaacttgttcgattgtgtcatcccggtccctaaact
tagcagatcactcgtttaggtcctctaacttgttcagttgtgtcacctcggtccctaaac
aggacggtctaaaaattttatattaaaaaataattcatatttttttcatgtgaactctaa
tgaagacaaactttatatcaaaattgtagccttttttattttaagtcattttttgtccca
aaatgtaattttaaatttaaaatttcaaaatctataaacatgcaacaatattttggaacc
ctaaacagttttaattcaaaaacttttcaactacaaagtcgtaggtcacatcgagggcta
caattttgatataaagtttgtcttcattagagtcacataaaaaagttatgaattattttt
aaatataaagtctttagaccgtcctatttgaccaatatgatattcaaatccaagtttagg
gaccggggtgacacaactgaacaatttggaggatctaaacgagtgatccacaagtttagg
gaccgggatgacacagttgaataagtttgaggatctgaacggtcgatttaagagtttagg
gaccgggatgacacagcggtacaaatttagggaccggtgatggactttactc
>group_2622.fasta_consensus
gagtaaagtccatcaccggtccctaaacttgtaccgctgtgtcatcccggtccttaaact
cacaaatcgaccgttcaggtcctcaaacttgttcgatcgtgtcatcccggtccctaaact
tgcagatcactcgtttaggtcctccaacttgttcagttgtgtcaccccggttcctaaact
tggatttgaatatcatctgggtcaaataggacggtttaaagactttatatttaaaaataa
ttcataactttttcatgtgaactctaatgaagacaaactctataccgaacttgtagccct
cgacgcgatctataaaatttcaaaatctataaacatgcaacaatattttgggaccctaaa
cagttttaattcaaaaacttttcaactacaaagttgtaagtcgcgtcgagagctataatt
ttgatataaagtttgtcttcattagagttcacatgaaaaagttatgaattattttttata
taaagtttttagaccgtcctgtttagggaccgttgtgacacagctgaacaagttggagga
cctaaacgagtgatctgcaagtttagggaccgggatgacatagtcgaacaagtttgagga
cctgaacggtcgatttgcgattttagggactgggatgacacaacggtacaagtttaggga
ccggtgatggactttactc
>group_2623.fasta_consensus
gagtaaagtccatcaccggtccctaaacttatactgctgtgtcattccgatccctaaact
cgcaaatcgaccgttcaggtcctcaaacttgttcgactcatcccggtccctaaacttgca
tatcactcatttaggtcctccaacttgttcagttgtgtcaccccggtccctaaacaggat
ggtctaaagaccttatatttaaaaataattcataatattttcatgtgaactctaatgaag
acaaactttatatcaaaattgtagccctcgatgcgacctacaactttgtagttgaaaagt
ttttgaattaaaactgtttagggtcccaaaatattgttgcatgtttatagattttaaaat
tttaattttaaaataacattttgggacaaaagatgacttacaataaaaaaattcaactac
aaagttgtagatcacgtcgagggctacaagtttgatataaagaccctgtttgggggagct
tatcccagctgcagcttttcccaaaagctgcttctgctaaaagctgccataaacagtcca
cagcttctgagaatctgtagttataaattctaaaaaatgaactaaaaagccagaagctgg
agaagctaggttttagagcttttccagattctcagaagctggctaccaaacaactgcttc
tcagaatctaaagcttccccaaacaggcccaaagtttgtcttcattagagttcacatgaa
aaagttatgaattatttttaaatataaagtctttagaccgtcctatttgacccagatgat
attcaaatccaagtttagagaccggggtgacacaactgaacaagttggagaagagctaaa
cgagtgatctacaagtttagggaccaggatgatacagtcgaacaagtttgaggacctgaa
cggtcgatttgcgagtttagggaccgggatgagacagcggtacaagtttagggaccggcg
atggactttact
>group_2624.fasta_consensus
gagtaaagtccatcaccggtttctaaacttgtaccgctgtgtcatcccggtcactaaact
cgcaaatcgatcgttcaggtcctcaaacttattcgactgtatcatcccggtccctaaact
tgtactccagcttgtataggagtagatcactcgtttagatcctctaacttgttcagttgt
gtcaccccggtccctaaacaggacggtctaaaaactttatatcatctgattcgtgcgttt
ttcctccaacaagtttagggaccggtgatggactttac
>group_2625.fasta_consensus
gggaacatattctatgcacacatgtttaccgtgcacaccaactagaaaatgtcacgaaaa
attcaacaaagaaattggacatttactcctaatagtattacacatatctgcaaagtctca
tattaaaattcattatattttagccgtaaaaaggtgaaaaatctaacaattttaagggta
aaaatatgttaggattttatcttttttgttatggctaaaatataacgaatttgaagttaa
gatttcacacgtatatgtaatatatactattagaagtatgtatctaacttttttttataa
ttttatgtgacatttacaagttggtgtgcacggagtgtacacgggaaacttgtgtgcata
ggatatgtttcc
>group_2626.fasta_consensus
gggaacatatcctatgcatataaacttccccacactccgtgtacaccaactagaaaatat
cacgaaaaattctataataaattagacatttactcctaataatattacacatatctacaa
agtttcatatttaaatttattatattttagtcgtataaaaaaaagttaaaagctgaaagt
ttttaagggtaaaaaaatgtcagttgtctttttttttgttacggctaaaatataatgaat
ttaaaggtaagatttcacacatagttataatactattggaattatgtgtacaatttttgc
tagaattttctgtgatatttgctagttgatatgtatggaatgtgtaaagcttatgcgtat
aaaatatattc
>group_2627.fasta_consensus
catatcctatgcgcataaatttcacatgcacactccgtacacactaactagcaaatatca
tgaaaaattctagaaacaattaaacatctactcctaattgtactatacatatctgtaaag
tcttgtttttaaattcattatattttaaccgtagaaaaaagttgaaaaatatgacagatt
aaagggtaaaaatctgtcagaattttgtcttttttatggctaaaatataatgaatttgaa
gataagatttcacacgtacgtgtaatactattggaagtatgtgtgtaattttttttagaa
ttttctgtgacatttgctagtttatatgaaaggagtgtgcac
>group_2628.fasta_consensus
ccatgcacatcaactaaaaaatatcactaaaaatactacaaaaggttggtcatttactcc
taatagtcttacatatgtctgcaaagtctcatacttaaattcattatattttagctataa
caaaatagtaaaatatttgatagttttaagggtaaaaatctgttaaaattttatcttttc
tgatttagctaaagtataatgattgaagataagattttacacgtaggtataatattattg
gaagtatgtgtccaatttgttttagaattttctatgatatttactagttggtatgcatga
agtgtgcacggaaaatttatatgtataagatatgttccc
>group_2629.fasta_consensus
gggaacatatcctatgcatacaagcttcccgtgcacaccaactagcaaatgtcacgaaaa
attctacaaaaaattggacatttactcctaatagtattacacatatctgcaaagctcata
ttcaaattcattatgttttagccgtaacaaaaaagtgaaaaaaactgacagttttaaggg
tccatgtaggtgtaatactactggaagtatgtgtacaattttttctataattttctgtga
catttgctagttggtgtccacggagtgtgcacgggaagcttgtgtgcataggatatattc
cc
>group_263.fasta_consensus
aattttttttatttatacatttttttattaaaatatttacaaaaataattttttgtttcg
aaaatttacaaatctaatcgcctgccgctctctagaagggcgatttttaaaaatcgccct
cccaaagagcggcaagggacctaaatgcaaaatttttatttgtgttcaaaccctttccac
cggttttaattgcttaaaaactaataatgcttattcgatactccaaatgattttaaatgg
aaaagtgataaactacaaagttatagatctcatcaagatctacaacttttatataaagtt
tatctccatccaatgtcgtttgaaatgtagatctgagattttttaaaatgtgttttatat
tttgtaacgaatatttggatatctaaaacatcttaaatgaaaaagttgttaactacaaag
ttgtagatctccttgagctctacaattttgatataaagttttatttcatctgactttata
taatataattttaaattgtaaaatcataaagctaacaagttgtgctggaaaatttgcatt
taggttcccaaagggcggcaggcgattagatttgtaaatttttgaaacaaaaaattattt
tttaaatattttaataaaaaatgtataaataaaaaaa
>group_2630.fasta_consensus
gaaatatactctatatacacaagtttccggtaaacactctatgcacaccaactagcaaac
gtcatcaaaaaattcaagaaaaaaaaagtacatgtagttctaaattctaatggtactata
tctgtgtacatgtaaggtctcatattcatattttagccataaaaaataaaaattctgata
gtttatactcttaaaaatatcataattttatcttttttacaactaaaatataataagttt
aaagataggactttaaacataagtgtagtatcgttagaagtacatatacattttttttct
agaatttccggtgacattttattatttgacgcgcatgaaatatgtgaaccagaaattaac
ttatgtacatacttacgtacataggatacgttcc
>group_2631.fasta_consensus
gggagcgtatccttaatgcacacaggccctcgcgtatacacaccgtgtacaccaactaaa
aattattacaaaaaaatctagaaaaattcatatatatactttcaatagtattatatctat
gtgcaaagtcgtatcttcaaattcattttacatagagaataacaaaaaagataaaattct
aacaaaattataaccttaaaactgttagattttttgtttttttgttacggctaaaatata
atgaatttgatgttaagattttaaccctaagtgtaatactattgaaagtacatgtatgaa
ttttctagatttttttagtgatatttgttagttggtgtgcacgtgtgtacacgaaaaaga
ttgtgtgcataggatatgttgcc
>group_2632.fasta_consensus
gggagcgtatcctatacacacaggccctcgcgtgtacacaccgtgtacaccaactaaaat
ttatcacaaaaagttctagaaatattcatacatatactttcaatagtattacatctgctt
gcaaaatcgcatcttcaaattcattctacatagagagtaaaaaaagataaaattctgaca
aaattacaatattaaaactgtcagattttttgtttttttcttacagctaaaatataataa
atttgaggttaagattttaaccctaggtataatactattgaaagtacatatatgaatttt
tctagattttttggtgacatttgttagttagtgtgtacgtatgtacacttgagagcttgt
gtgcatgggatatgtt
>group_2633.fasta_consensus
ggaccatatcctatgcatacaagctttccattcacaccaactagcaaatatcataaaaaa
ttctagaagaaaatggacacatactttagtgtattacacttatatgtgaaaccttatctt
taaataaattatattttagccataacaaaagagaaaattctgatagatttttaatcttaa
aactattagatttttcttttttatggttaaaatataataaatttgaatatcagacgttgc
aaagatgtgtaatattattaggagtacaaatccaatttttttcaagaactttccatgata
attgttagttggtgtgcacggacagtacacgggaagtttgtgtgccagaatatgct
>group_2634.fasta_consensus
gggagcatatcctatgcacacaggccttcgcatgtacataccgtgtacaccaactaaaaa
ttatcacaaaaattatagagaagttcatgcatatacttccaatagtattacatctatatg
caaagtcacatcttttaaattacagaaagtaaaaaaatataaaattctgacaaaattata
accttaaaactatcagattttttttatacagctaaaatataatgaatttgaggttaagat
tttactcataggtataatactattgaaagtacatgtatgaaatttcctagttttttagtg
acatttgttagttggtgtgcacgtgtgtacacgtgaaaacttgtgtgaataggatatgct
gcc
>group_2635.fasta_consensus
ggaaacgtatcatatgcacacaagccagctttcttttatatacatcatgcatatcaacta
acaaaacttcatcaattttttttaaaaaaaattgtacatgtgctttcagtagtatcatat
ttatatgtaaagtctcatcttcaaattcactatatatatgaagcaccaaataagacaaaa
ttatgaccgatttattcccttgaaactaccagaaattatagttttttttgttacggctag
agcataatgaatttgagattaagactttacacatatgtgtaatataatgctattggaagt
atatgtacaatttctttctctagattttttaaattttgttaattagtatgcatggtgtgt
acatggaaaggttatgtgtacaggatacgttccc
>group_2636.fasta_consensus
gagaatatattctatgcacacaaacttttaatgtagacaccgtacataccaactaacaaa
tttgaccaaaaattctagaaaaagaagtactacactatgtgtaaaatcttaacctcaaat
ttattatattttaactgtaataaaaaaagataaaaaatataacagatttaagagtataaa
tctatcataattttatttttttctatgtgtataatgaatttaaagattagatgtaatact
actaaaaacacatgtacatttttttctagaattttttatggtattttttagttggtatgc
actatgtatacatgagaatgcttatatgcatatgatacaatcc
>group_2637.fasta_consensus
tatcctacgcacataaactttccatgcacactctgtgcacaacaactagcaaatgttata
aaaattataaaaaaataaagatatatttttaatagtattacacatatatgtgtaatcgga
tattcaaattcattatattgtagccgtaaaaaaagtcaaaattttgacaggtttttactc
ttaaaatattcagagtttttacttttttttaggctaaaataaaatgaatttgaatataaa
actttgtagatatatgtaatattactaaaagtacatatcaatttttttctagaatttttt
gtgatatttgctagttcgtgtgtatataatatgcatgaaaaacttgtgtgtataagatat
gctcc
>group_2638.fasta_consensus
ggaaacatatcctatgcacataagttttttttaaacatcgtacacaccaactaacaaatt
tctccaaaaaactaaaaaaaaaactatacacgtactttcaatagttttacacttatatgt
aaggtcttaacctcagattcattgtattttagccgtaacaaaaaagaaaaaaattctaac
agttttaagagtacaaatttattagaattttgtctttttgttgctccctacatataaaga
atttgaggatgagactttacacatagatgtaatacaactaacagtacatatatagttttt
ttttagaatttttgatgatatttttagttggtgtgtgcataagaagacttgtgtgcaaag
gata
>group_2639.fasta_consensus
tatcctatgcacccaatcttccagtgcgcaccaactagcaaatgtcacataaaattctaa
aaaatattgggcacatatttccaatagtatacttacgtgtgaaatcttaacttcaaattt
attatattttaggcataacaaaatagacaaaatactaacatatttttaccattaaaactg
tcaaatttttcacttttatcttatggctaaaatataatgaatttgaacataagactttgg
agatatgtataatactagtgttcaatttttgtgacatttattagttggtgtgcacgggaa
acttgtgtgcataggatatgttctc
>group_264.fasta_consensus
ggaaaaagtacaccgaaggtccctcaacttgtcaccgggataaaaaacgtcctcaaaccg
caaaaccagatatgcagggtcccttaactatacaaaaccagtcacccgagatccttgagt
ggttttgaccccagttttagcctacgtggcgcgtgggacccacgtgggctccacatgtca
gcgtgccacgtccattcccctttcccctcttcttctctcccttcctcccctctctctctc
tcgcactcttctcaggccggccgacgggtagggagcagacgaccgggcagcgaggggggt
tgagcggcgaacggcggaggcagcgtgtgagcgcgcggcggccggcgaagcggaggcgcg
gagctgcggtggctggcggatggggagcggcgccgggacgtcgtcgacaggcggggatcg
gcggggagaaggggtgccgggacgggcggcggccgatggggaggacaaccgacgagcagc
ggccgacggggagacggggcggcgtgcgtgccgacccgggctgccaaatatttgaagcaa
tggtacctgcggcagatgagatcggcaatcaaccattaattcatcgcaccgaacactgtt
gtttccaccgacaaaactcgcatggcccggagatcactgatgacagaaccgtggcttccc
tagcatgaatttccatgtaacttgggacaggatgattgttgttagcttgcttgacaccgg
agttggctgatggatgcccggtttcggtctggccatagctgttgcgctatcgaaatctcc
tactccatgcagtggctggtgtggcacatgtgagtgacttcaggagaggaggacatggac
ggaggcgatcttggtggcggcgcagacggggcaagcgtcaacggcggcctcgcaggcgcc
gcacaggcacaggcggcggcacgggagcagcggcacagacgcctccgtgacacggcaggc
cttgcacgacgtcgccccggacaccgcgtcggcggcagtggcggcggcggcgccgcctgg
ggtctcgaagcagcacgactgcgcgtcctcggcgtcgccctcccccgcggcggcggcgac
ggcacagggggactggaggagctagtcgagcgtggcgcggaggccggcggcgacggcctc
gtggctcttggcaacgcccatccacgcctgcccctccgcgctcatctggcggagcttctc
ctctagctccgcgttgcggcagcgtgcgcgatccagcttggcctccgccgcacgcaccct
ccccgtcgtggcgcgcgccacggccgccaccagcgcccggacgtgccgtcgctgcgcttc
ctccagccccgcgcgcatccgctcggcttgcacggcatccaccaaacaccgacgccgatc
aaacaccactcaccaaacacaaacagaggaggccggcggcgtgagcgggtgcgtggcctc
gtcgtaggtgaagaagagcgaggcgttggctgtcgggatgggaggcctgttcccgcgtcg
ccgccaccaccacgtcgcctgtcgccagcctagagagaggaaaagtgagagagagaggac
gaagggaaagagagagatggtgatgacgtggcacgctgacatgtggggcccacgtgggtc
ccacgtgccacgtaggccaaaaccggggtcaaaaccaccgaaggacctcgggtgaacggt
tttgtatagttaagggaccccgcatatctggttttgcggtttgaggacgttttttatccc
gatgacaagttgagggaccttcggtgtactttttcc
>group_2640.fasta_consensus
ggcaatatatcctatgcacacatgctctcacatgtacacacatgcacaccaactaacaaa
tgtcactaaaaaatctagaaaaattcatacatgtattttcaatagtattatacttagggt
taaaatcttaacttcaaattcattatattttatccataacgaaaaaaaaaatctgacagt
tttaaggttataattttgtcagaattttatttttttgttactctttatgtagaatgaatt
tgaagatgtgactttgcacatagatgtaatactattagaagtacatgtatgaattttttt
agatttttttatgataatttttagttggtgtacacggtgtgtacacgcaaaggcctgtgt
gcataggatacgctccc
>group_2641.fasta_consensus
gggaacatatcctatgtacacaagtttctgatacacactctgtgcacagcaattaacaaa
tgtcttcgaaaattctagaaaaaattggacatgcaatcctaatagtactccctccatttg
gaattgataagtgcaaaagcaaaacattcagaattgatcagtgcataagagcaggtacaa
tagcaggctattagccggctataaacatattttaatgagataaatgatgagagagaagag
cagcgggctacagatttgtagccagctgcagcacggactccaagacacaatgtgtgtatg
acaggtgggaccatatattaatagtatagtaagcaactattgtatgaattggctattaga
ttggctatagatgaattggagctagtagtgagctatactattgaacttgctctaaggatg
tggtagctgttcagttttgcatgtaaatttattgttttcccatgcaaggattgggtggct
ctttgatttacatgctagccaatcagttttgcatgcagatttattgctttggcatgcaag
gattgcctggctcttcggttctcattcaagccaatcaattgagcaaaaataggatgcttc
attgaataaaaattggctgctcgtcttctcattttgcatgcaagtgttccttagtctgga
gcccaggtgaaataggttgatcaaattcgaatggagggagtattacacatatgtgtaaag
tctcatctgaaaattcattatattttagccgtagcaaaaaaagaaaaaactgtcaggtat
aagagtatactatcagaattttgtcttttatgttacgtctaaaaataattaattcaaaca
tgagatttcacacataggtgtaatacaattgagagtacaagtctacttttttctagaatt
tttggagatatttgttagttggtgtgcatgaagtgtgcaccggaagcttgtgtgcatatg
atacgttccc
>group_2642.fasta_consensus
gggagcatattctatgcacacaagtttcccatgcacactccgtacacaccaactagcaag
tgttttgaaaaattttacaaaaaaaaaaaattggatatttacttctaatagtatttcaca
tatctttaaagtctcatactcaaattcattatattttagccgtaataaaaaagtgaaaat
tctgacagttttaagggtaaaattctgtccgaattttgtcttttttggtacagctaaagt
ataatgaatttgaagataagatttcacacgtaggggtaatgctattgaaagtacgtgtca
aatttttttcaagaatttcggtgatatttgctagttggtgtgcacagagtattcacggaa
agcttatgtacataggatatgttccc
>group_2643.fasta_consensus
gggaacttatcctatgcacacaagcattctcgtgtacataccgtgcacaccaactaacaa
acttcaccaaaaattctagaaaaatttgtacatgtactttttgtagcatcacatttatgt
gtaaaatcccatcttctaattcattctatatatggagcaccaaaaaagacaattctgacc
gatttatacccttaaaactgttagaaattttatcttttttgttacggctaaaatataatg
aatttgaggttaatactttacacataagtgcaatgttattttaagtacatgtacaatttt
ttctatattttttggtgaaatttgttagttggtgtgcatggtgtgtacatggaaaacttg
tgtgcacaggatattttccc
>group_2644.fasta_consensus
gggaacgtatcctataaatacaagccttctcatatacacaccaactaaaaaatatcacca
aaatatctaaaaaatgtacatatgttttttactcgtattacatctatgtgtaaagtctca
tcctcaaattcattatatataaagagaaaaaaaataaaattatgacatatttatattctc
aaaactgtcagaatttttatcgtttttgttacggctaaatataatgaatttaaggttaac
actttacacataaagtgtaatactatattggaagtacttgtcaattttttatacattctt
ttttgtaaagtttgttattcggtgtacaaacggtgtgtacatgagaaggtttgtatgcat
acgatatattccc
>group_2645.fasta_consensus
ctatgcacataagtttttcatgccactccctttgtgacaactaagtaatggaaaattcta
gaaaaaattggacacatacttccaatagtgttatacttatgcgtgaaatattatctttaa
attcaatatattttagtggtgacaaaaaacaaaattatgacagattttgctcttaaaact
gtcaatttttctttttatggctaaaataatgaaattgaaatgagactttgcagatatgtg
taatactattaaaagtaaattaaacctcaactttttctaaattttttcagaatatttgtt
agttggtgtatacgaagtgtgcatg
>group_2646.fasta_consensus
acatatcctatacacaccaactaaagatataataaaaaattttagaaaataatgtacaca
tacatttaacttttagtaatattacatctatgtataaacagtcatcttcaaatacattat
atatagggaataaaaaaatctgatagatttataattttaaaactatcagaatttttatat
tttttgttgctgctaaaatataataaatttaaggttaagactttacacataagtgcaaca
atattagaaatacatgtacatttttttttacatttttcaataaaatttgtttgttagtgt
gtacggtgtataaaaaagcttgtgtgcacaggata
>group_2647.fasta_consensus
tgcacacacacatacacaccaactaataaatatgatcaaaattttttgaagaatatatac
gtacattttcaatagtattatatatacatgtaaagtctcatcgtcaaatttagtatacat
acataaaaaaaagataaaattctgacaaactcaaaattgccataatttttgtttctttac
agctaaaatataataaatttgaggttaaaattttacacataggcataatacttttgaaag
tatatgcataaatttttttagattttttcacgatatttgttagttggtgcacatgaagcg
tgcacgtgaaatttatgtccagatgatatattccc
>group_2648.fasta_consensus
tcatatgcacacattgtgcacaccaattaaaaaatatcataaaaattctaaaaaaatgta
catatacttttaatacaattatgtgtaaagttttatttttaaattcatcatatataggga
acaccaaaaggacaaattctgacagatttatacccacaaaattgtcaaatttttatctat
tttgttatgcctaaaatataatgaatttgagtttaaaactttacatataggtgtaatact
aaagtacttgtgcattttttttctagatatttttggtgaaatttgttagttggtgtgtac
gatgtgtacacgagaaaccttgtgtgcgcatgata
>group_2649.fasta_consensus
gggagcgtatcctatacacacaggctctcgcgtgttcacaccatgtacaccaactaaaaa
ttatcataaaaaattctaggaaaattcatacatgtactttcaatagtattacatctacgt
gcaaagtcgcatcttcaaattcattctacatagagaataacaaaaaaagataaaattctg
acaaaattgcaaccttaaaactggtcagattttttgttttttttgttacagctaaaatat
aatgaatttgacgttatacaattgaaagtatgtgtatgattttttctagatattttggtg
atattttttagttagtatgcacgtatgtacacatgaggacctgtatgcataggata
>group_265.fasta_consensus
ggaaaaagtacaccgaaggtccctcaacttgttatcgagttacaaaatcgtcccccaacc
gcaaaaccagataccggacgtctctcaactaacaaaaccgttcactttagatcctccggt
ggttttgaccccggttttgtctaaggtggcggctgagtcagcgtgagacccacgtggacc
ccacatgtcagaatgacaggtcatctctccctcctcttctctcccttcctcatctctccc
tctcacttctctcctctctgcagggcggctggcgggtggggaggaggtccggcagccggc
ggcggcgcgtgcgacctcggggtcggaccgtcggagaggcccgggaggcggctgcggggc
ggggcggcggcggcggcgacgcttgagaagggagaggcggccggtggcgccggcgcggga
agaagctgtcttcggcgtcgtgcccgctctgccctccaccgcctgcttcgcccgccgctg
ccccgcgctcacacactcccgccggcgacgccgctgacggcgcgggcgtgagaactgcgg
ccatggacgacgacggcggcgacgtcctcgctccccccgtcccgctccccgtcggcgcca
tcttcctctcccgcagcgcgcctgcccgccgctcgtctgctccgtcggccggccgctccc
cgcgcagtcggcggtggcgaaggtgaccgtgccggcgtcgaggtcgtagccgacgtggat
gttctgctgcgccaggttcccgaggatggacaccggctgctgcttcgtcgtcgccacgat
tgccaggcacagcgtcccctcctgcaccgtcacggacgcgttctccggcttcagcgccac
cgccgcgcggccgccgccgccgccgaactccagcgtcaagtccggactcgcttgttcggt
ttgcttcctgctggatgtacacatgaggtcattcaagatcagtaactcatactctattct
agcaagctggctgttggtgagaattctgaattctcattgcatcgcctaacgaagatagaa
gatcggagtgttatacatcaatcaatttcttagctgggagtgttactcctgcattgctct
acaatttatgggtcatgtaatttgatctctcacagaatctatagcgaggtaagaaagcga
aaccggcgccacaaaatatcttgaaattctgcttgttcatatactgttcttctgattaaa
gaacaacttagcttgagattgttctgttcacttgcaatttgcaggagtaacaaagcttat
ttttgcattgccggagtccacgatgatgcgggagctcgccgccgatgccaccgtcttgtt
gccgaccttgacgaagtcgaggaccacggtgtagtacgtgtccacgtccccggcgacgag
cggcgtgctcgctgcgccgagctcggtgacgttggcgagggtgccgaagttgagcgccga
cgatgtgttgacggagtgcgggacgaggcagtaggagaatctccggccgagcgacgcctc
gccgccgagctgcgtcacgagggagaccgcgtcgccgctgagcccgaccagcccgtcggc
cgggaacgagccggccgtcgtggtggagcagccgaacttgacgctgcacacgccgcctcg
tggtcgtgggcctcgtgggtggcggccggcgggggagcccgcgcgccgctcctacccccg
ccgcccctccaccactgcccgcccgcaggtcctccccccactgctgccgcgtcgcccgtc
gccgccaccaccgcagccgcgtcgccatcgaatcggggagaagtcagatagacatgagga
aaggagagaagaggggaggagagagatgacctggcattctgacatgtggggcccacgtgg
gtcccacgctgactcaaccgtcacgtcacacaaaatcgggatcaaaaccaccggaagatc
taaagtgaacggttttgttagttgagggacgtccgtatctggttttgtggttgggggacg
attttgtaactcgatgataagttgagggaccttcggtgtactttttcc
>group_2650.fasta_consensus
ggatcatatcttctaccacaagctttgcgtgcaaacaccatatgaaccaactaaaaaatg
atttcaaaaaattctaaaaattatatactcaaaattattatattttgctgtaaaataaat
aaaaattctaacacttttaagagtactttttatctttttgttgttctctaggtatgatga
atttgcaatataaaactttccacatagatgtaattctactggaagcacatgctaggaatt
>group_2651.fasta_consensus
ctatgcacaccaactaacaaatgtcacaaaaaatataaaaatctagaaactttcatatat
atactttcaatagtattgtacctagagataaaatcttatcctcaaatttattatatttta
gccgtgacaaaaaacaaaaaaaatatatgacagttttaaggttgtaattctgtcagaatt
ttatctttttttactctctatgtagaataaatttgaagatgcgactttgcatgtagatat
ataatactaaaggaagtacatgtatgaatttttctagaatttttttgataatttttagtt
ggtgtacacggtgtgtacacgcgagggcctgtgtgcataaggtacactccc
>group_2652.fasta_consensus
ggaacatatcctatacacacaagcttcacgtacacactaactagcaaatatcatcgaaaa
ttatataaaaattagacatatacttccaatagtattacacctatgtatgaaatcttattt
tcaaatttgttatattttagtcgtaacaaaaagctgacagattcttacctttaaaactgt
gagatttttcactttttttgttacgggtaaaatataatgaaattgaatatgagactttga
agatatgtaaaatactattaggagtaaatgtttattttttagaattttttatgatatttg
ctaattggtatgcacggagtgtctatgggaaaattgtgtgcacatgatatgttccc
>group_2653.fasta_consensus
aacatatcctatgcacacaagattcccgtgcacactaactaccaaattttacgaaaaatt
ttacaaaaaaattagacatttactcctaatagtatcatacatatatgaaaagtctcatat
tcaaattcattgtattttagccataacaagaaaaaaagataaaatctcgacagttttaaa
ggaaaaaaatctatcgggattttgtctttctttgttacggctaaaatataatgaatttaa
agatatgatttcacatgtatgtgtaattctattggaagtatgcgtccaattttgtttaga
attttctttgatatttaatagttggtgtgcacggagtgtgcccgggaagcttttgtgcat
aggatatgttccc
>group_2654.fasta_consensus
gggaacatattatgtgcacacaagcttcgtgtgcacactccgtacacaccaacgaacaaa
tttcaccgaaacatctagaaaaaaatgttcatatactttcaatagtattacacctacgtg
taaaatcttaacctcaaattcattatattttagcagtaacaataaaaaacttatttttga
cagttttaagactataagtctgtcagaattttatcttttttgttgctctttatgtaggat
gaatttgaagatcagactttacacgtagatgtgatactattaaaagtacatattcatatt
ttccaagaatttttagtgatattttttagttggtgtgcatggtgtgtatacgtgaaggct
tgtgtgtgtaggatacattccc
>group_2655.fasta_consensus
gagaacatatcctatgcacattagctttccgtgcacaccaactaacaaatgtcatataaa
attctagaaaaaattaggcacgtacttccaatagtatacaccaacgtgtgaaacgttatc
tttaaattcattatattttagccgtaacaaaaaaagacaaaattctgacatatttttacc
ctaaaaaatgtcaaatttttcaccgttttattacggctaaaatataataaatttgaatac
aacaccttgcagatatgtctaatactattggaagcatgtgtccatttttttctagaattc
tctgtgatatttgctagctagttggtatgcatgaagtgtgcacaggaagcttgtatgcat
aggatatgttccc
>group_2656.fasta_consensus
gggagcgtatcctatgcacacatgccctcgcgtgtagacaccatgtacaccaactaaaaa
ttatcacaaaaaaatctagaaaaattcatacatgtgctttcaatagcattacatcggcgt
gcaaagttgcatcttcaaattcattctacatgaagagtaccaaaaagacaaaattatgac
agaattacaaccttaaaactgtcagatttttttttgttacggctaaaatataataaattt
gtttttatccttaggtgtaatattattgaaagtacatgtatgaatttttctctttttttt
gacatttgttagttggtatgcaaatatgtacacgtgagagcttgtgtgcatatgatatgt
t
>group_2657.fasta_consensus
gggagcgtattctatgcacacaggcccttgcgtgaacacaccgtgtacaccaactaaaat
ttatcacaaaaaattctatgaaaattcatacatatacttcaaatagtattacatctatgt
ataaagtcgcatcttcaaattcattctgcatagagagtaacaaaatggacaaaattctaa
cacaattacaaccttaaaactatcatttttttttgttatagctaaaatataatgaatttg
aggttaagattttatccctaggtgtaatactattgaaagtacatgtatgaattttttttt
ctagattttgttgtgacatttgtttttttagtgtgtacgtgtgtacacgtaagagcttat
gtg
>group_2658.fasta_consensus
gggaccatatcccatgtacataagctttccgtgcacattccgtacacaccaactagcaaa
tgtcacgaaaaattctataaaaaactggacatttactcctattagtattacacatatcta
taaaatctcattttcaaatttattatattttaactaaaaaagtgaaaaatctgacagtta
attttaagggtaaaaatctgtcagaattttgtcttttttattacggctaaaatataatgc
atttgaacataaaatttcacatgtaggtgtaataatattcgaagtgtgtgtataattttt
ttttagagtttttcatgacatttgctagttggtgtggacggagtgtgtatgggaagcttg
tgtgtataaggtatgttccc
>group_2659.fasta_consensus
gggaacatatcctatgcacataaactttccgtgcacacaccaactagcaaatttcacgaa
aaattatagaaaaaaaatcagacatttactcctaatagtactacacgtatatgtaaagcc
tcatattcaaattcattatattttacccgtagaaaacaaaattggacaattttaagagta
aaagtctgtccgaatgttgtctttttttcttatggctaaaatataatgaatttgaaaata
agacttcatacataggtgtagtactattggaagtatatgtgtctaattttttctagaatt
ttctttaacatttgctagttgatgtgtacgggaagcttgtgtgcacaggatatgttccc
>group_266.fasta_consensus
gagatttgctccggtccaacaaaaagtacctcgaggtaccggtacctcacggtaccaagt
cgtttccgatcgttggatctagttgggcaggatggacattgttagatccaactatcgtaa
acgatttggtaccgtgaggtaccggtacctcgaggtactttttgttggaccggagcaaat
ctc
>group_2660.fasta_consensus
gaacgtatcctacgcacaaagtcttctcgtgtacacgccgtacatatcaactagcaaatt
tcacaaaaaaaatagaaaaatttggacttttacttttaatagcaatacatctatgtgtaa
agtctcatattcacattatatttagggaacaacaaaaaaaagactgaattttaatacatt
tatacttttcaaattgtcaaaaaaaattgatacggctaaaatataatgaatgaggttatg
aatttacgcatcggtttaatactattggctgtatagttttgttttaaaatttctgataaa
atagttcgttgtcgtgcatgatgtgtacacgaaagctttgtccacaagata
>group_2661.fasta_consensus
gggaacatatcctatacatccaagcttctcgtacacaccaattagaaaatgttacaaaat
tttttacaaaaaattagacatttactcctaataatgttacacatatctgtaaagtctgat
attcaaattcattatattttagccgtaacaaaaaagtggaaaatcatatagttttaagtg
taaaaatctgtcagaactttgtcttttttgttacggctaaaatataataaatttgaagat
aagatttcacacgtgggtgtaatactatggaagtatgtgtcccattttttctagaatttt
ctgtgatattttcttaatggtgtgcatggagtgtacacgggaagtttgtgtgcatacgat
atgctccc
>group_2662.fasta_consensus
gaatatattatatgcacacaatatttccgtgtacatagcgtgccaacaactaataaattt
taccaaaaattctggaacaaattgtacatgtacttccaataatattacacttatgtgtaa
tgtcttaatctcaaattcattatacttcagcctaaaaaagataaaaattctaacaatttt
aaggttataaatatgttagaatttgcttctctctctctatatctatatatatatatatgt
gtgtgtgtgtgtgtgtgatgaattcaaggatgggactttatgagatatagtactaacaaa
agtacacgtataatcttttttcaaaatttttggtaaaatttgttagctggtgtgtacggt
atgtatacaagaaagcttgtgtatataggataagttccc
>group_2663.fasta_consensus
tatcatgtacacacaagcctttcgtgtacacgtcgtgcacaccaaccaactggcaaatca
aatcgtagttgatactccctctgtttcatattataagtcgtttgacttatttcttagtca
aaactctttaggattgactaagtttatataaaaaaaattagcaacatctacaacaccaaa
ttagtttcactgaatttaacattggatgtagtttgataatatgtttgttttatattgaaa
atgttagtatatttttctacaaacttgatcaaacttaaataaatttgactaagaaaaaag
tcaaacgacttataatatgaaacggatggagtattacacatagatgtaataatactaaaa
gcacatacaactttcggtgatactacttgctaattggtgtgtgtaaggtctgtgcatgca
cggggaggcttgtatgtataggatacgttccc
>group_2664.fasta_consensus
gggaatatatcctacgcataaaagctttccgtgcacaccaacaaatgaatgttacacaaa
attctataaaaaaaaagacacatacttcaaatagcattacagctatatgtgaaattttat
gttcaaattcattatattttagcctaaaaaagacaaaattctgacatataattatcttta
aactgttagatttttcatttgtttatggctaaaatataatgaatttgaatatgagacttt
ggggatacgtgtaatactattacgagtaaatatccaattttttttagaatttttcgtgac
atttgctagttggtgtgcacgaatgtgtacgagaaacttgtgtacataggatatgtt
>group_2665.fasta_consensus
gggaatgtgtcctatacacacaagcctttacatgtacatactactgtacgcaccaactaa
taaatatcactaaaaattctagaaaactttgcacatgtactttcaatagtattacatcta
cgtgtaaagtcccatgttcaaattcatcctacatagagactcgaagcaacacaaaataca
aaattctgacagacttatagtcttaaaactgccagaatttttttttcgttatggctaaaa
tacaatgaatttgaggttaatattttacacgtgtgtaaagtatatgcacaaattttgcta
gatttttcagtgacatttgttagttcgcgtgtacggagtgtgcaaaggatacgttccc
>group_2666.fasta_consensus
gggagcgtatcctatgcacacaggctctcgcgtgtaaaccaattaaaaattatcacaaaa
aattctaggaaaattcatacatgtacgtgcaaagtcacatcttcaaattcattctacata
gataataacaaaaaagataaaattctgacaaaattgcaaccttaaaactgtcagattttt
tgtttttttgttacggctaaaatataatgaatttaacgttaagattttaaccctaggtgt
aatacaattgaaagtatgtatatgattttttctagattttttggtgatattttttagttg
gtgtacacttgtgtacacgtgaaggcctgtgtgcataggatacgttgcc
>group_2667.fasta_consensus
gtgtatacaacgtgtacaccaattaataaatttcaccaaaaaaacaaaaatatctagaaa
aatcatacaagtattaatagtattacacttatgtgtaaagtcttggccttaaaattatta
tattttagaccttaaaaaaattaagaaaatccgaccgtattgagagtataaatttgtcag
aattttatttttttacaacatatatataatgacctagcataatgactagcgcagattacg
ctgctagcatcgttatatttcttctcaaatagaagcatgtatattttcatattttgttat
tgaaacggcaatatagttttaaactttgttctaacacgaccaaactaaccaatgtttaat
atttatattgtattgtacatacatgaaagttattaattatttttttaattctaaaatttt
gttatttataaattatatttctacatgaactacatactctttctttcaatattcattatt
ttctaattctaaagtttcattatttataaattttattctaattccaaagttttattattt
ataaattttattcttgtatagactctaaactcttctttttatatttttgttatttctaaa
ttccgaattttagttatttaaaatgtattcctgtatggactctagacatttttctttcaa
tatttcttatttttagttccgaatttatgttatttgtcaattatatttcaatatagacta
tagactcttttttaatatttcttgtttttctaattatgaatttcagttatctaagttgta
ttcctatagggagactattctttcaatattttttttaagttccgaatttcggttatttcg
aaattgtattcatgtatggaattttttttaaaaaatgcattttagttttttctaaattgt
atttctatatggctccaaactctaacttgtatgaactagagtctactactccgatgttac
atatttttttatttcgaatttcagctattttaaattatatttctatatcaactctatttt
tttcttcttatccggttaatatgagaatttcaaatggtgagagcgaatgtggatgttttt
ttagttactttagtaagttaatagatccgaagataaaacttatataattatattataaaa
tatatatatatatttattatatatatatatatatatatatatatatatatatatatatat
atatataattttttatagaattttatatgatatttttagttaatgtgtatggtgtatata
ttagaagacgcgtgattatatgatatgctccc
>group_2668.fasta_consensus
gaaatgtacgctatgaacacaagttttcatgtagataccatgcacaccaactaataaaat
ttttttaaaaaattagaaaaatgtgcatgtacttccaaaagcgttgtacttatatgtaaa
tctttacatcaaattaattatattttagccgtaataaaataaaataaaataaaatttcta
acatttttaaggataaggatataaatcgatttgatttttttctccatttatagaatggat
ttgaagataagattttacacataaatataaaatatgatactattaaaagtacatgtacaa
attctttctaaaatttttagtgaagtttattagttgatgtgcttcgtgtgtacacgagaa
tgctgctatgtataagatatgttccc
>group_2669.fasta_consensus
ggaacatatcctatcctatatgtacacaagcattctcgtgcacactaactaataaattcc
caaaaattctttaaaaaacacatatgtatttttatagtattacatctacgtgtaaagttt
catctttaaattcatcatacataaaatagacttatagtcttaaaattgtcagtttttctt
aggactaaaatataataaatttaatgttaacatattttacacgtaagtataatattattg
aaagtatatgcacatatttttctaaatttttcgataatatttattagttgatgtacgcg
>group_267.fasta_consensus
ggcaacatatcctatgcacacaggccctcacgtgtacacacgtgcacaccaactaaaaaa
tgtcaccaaaaaatttagaaaaaatcatacacatactttcaattgtattacacctagggt
taaaatcttaacgtcaaattcattatattttagccgtaacaaaaaaacaaaaaatctgac
agttttaaggttgcaattttgtcagaattttatcttttttgttattctctatgtagaatg
aatttgaagatgcgactttgcacgtagatgtaatactattgaaagtacatgtatgaattt
ttctagaattttttgtgataatttttagttggtgtacacggtgtgtacac
>group_2670.fasta_consensus
gagaaagtgtcctaggcacacaagccttctcgtgtacacaccaactaacaatcttcacca
aaaattctagaaaaaattgtacatgtacttttagtagtatcacatttaagtgtaaagtct
catcttcaaattcattatatatatgtggagcaccaaaaaagacaaaattctgactgattt
atacccttaaaactgtaatgctattggaagtacatgtacaatgttttctagattttttgg
tgaaatttgttagttgatgtgcacggtgtgtacatggaaagcttgtgtgcacaggataca
ttgcc
>group_2671.fasta_consensus
gggaaagcatcctatatgcacataagctttctcatgtatatatcgtgcacatcaactaat
aaatatcataaaatattcttaaaaaatatacatatactttcaatagtactatatatgcgt
atagtgtcacatcttcaaattcattatacacagagagagaaagaattctgacatatttat
agtcttaaaactgtcaaaattccttttttaggctggaatataatgaacttaaggttaaaa
ctttacacatagatgtaatactattgaaagtatatacatattttttttaatttattgtga
tatttgttagttgctatgcaatatgcataagaagcttgtgtacacataatac
>group_2672.fasta_consensus
gggaacatactctatacatacaagcttttcgtatacacgccaactaataaatataaaaaa
aatagaaaaaaaaattatatatttacttttcatatatttcacttatatataaagtcttat
cctcaaatttattatattttagctgtaaaaagtataaaaattctgatagttttaagcttt
tcgtatacacgccaactaataaatataaaaaaatagaaaaaaaatttatatatttacttt
tcatatatttcacttatatataaagtcttatcctcaaatttattatattttagctgtaaa
aagtataaaaattctgatagttttaagagtataaatctatcataattttgtttttttctt
catatgtataatgaatttgaaggtaaaactttacatataaatataatactaccaaagtat
atatataaaaattttctatatttttttgatatttgttagttggtgtgcacggtatgtgta
tgcgaaggcttgtgtggataggatatgttttc
>group_2673.fasta_consensus
gggaacgtattacacaagttctcacatgtacacacggtacatatgagctagtgattatca
aaaaaattatccatgtgctttcaatagtattgcttctacaagtaaagtcccatttttaaa
ttcatcgtacacggagaacaacaaaaaagataaaattctaacagacttgtagtataaaat
agtaatatttttatagctaaaatataataaatttgaggttaagattttatatgtaggtat
aaaactattgaaactatatgcacaaattttttttagatttttcgatgatatttgttagtt
cgtgtgtacggagtgtgcatgtgaaacttaagtgtacatggtata
>group_2674.fasta_consensus
gggaacatatcatgtgcacacaagttttccgtgcacactccgtgcacactaactagcaaa
tatcacagaaaattctagaaaaaattggacacatacttccaatagtattacacctatgtg
tgaaatcttatcttcaaattcattatattttagccgtaaaaaaaagaaaaaattctgaca
gattttaaccctttaaaccgtcagattttcttttttttttttgctactgctaaaatataa
tgaatttgaacattagactttacagatatgtgtagtacaattaggagtaaatgtctaatt
tttttctagaattttttataatatttgctagttggtttatacggagtgtgcacgaaaaga
ttgtgtacattggatatgttc
>group_2675.fasta_consensus
aacatatcatatgcacacaagtcttctcgtataaatacacgcacaccaactaaaaatttc
accaattttttttaaaaaaactgtacatgtacttttactagtattacagtctaatcttca
aaatcattatatatacagagcaacaaaaaagacaagattctgatagatttatactcttaa
aactgtcataatttttatctttttttggttacggttaaaatataatgaatctgaggttaa
gactttatgcagtaatattggaaatacttgtacaattttttctaaatttttttagtgaaa
ttgttagtggtatgcacggtgttacatgagaagtcttgtgtgcacgtgatatattctc
>group_2676.fasta_consensus
gggagcatatcttatgtacacaagcactcacatgtacataacaactaacaaatatcacca
gaaaaatctaagaaaattcatatgtgtacttttaatagtattacatttacgtgtaaagtc
ccatcttcaaattcattctacagagagcaacaacaagaaacaaaattctgacagaattat
aaccttaaaactgtcacatttttttggttacggctaaaatataatgaatttgtacttgta
ggtgtaatactattgaaagtacatgtatgaaattttctagattttttggtgacatttgtt
agttggtgtacagtgtgtacacgtgatggcttgtgtacacaggatatgttccc
>group_2677.fasta_consensus
gggaatatatactatgtacacaagcttcctgtgcacactccgtacacatcaactagcaaa
tgtcacaaattttttttaaaaaaattggacacatacttccaatagtattacacctacctg
tgaaatcttatctttaaattcattatattttagtcataaagaaaaagacaaaattctaac
agatttttacccttaaatctgtcaatttttttcacttttttgttatcgctaaaatataat
gaatttgaatatgagactttatagatacatgtaatactattaggagtaaatgtctatagt
tggtgtgcactgattgtgcacgggaagcttttgttcatataggatatggtccc
>group_2678.fasta_consensus
ggaacatatcctctgcacacaagcttcccatacacactctgtgcacaccaactaacaaat
atcatagaaaattctagaaaaaaattagacacatacttccaatagtattacaccaacatg
tgaaatcttatcttcaaattcattacattttagcagtaacaaaaaagacaaaattcttat
agacttttaccctaaaaattgtcaattttttcacttttttgttacggctaaaatataatg
aatttgaatatgagactttgcagatacgtgtaatactattagaagtaaatgcccaatttt
ttcatagaatttttcgtggcatttgcttggtggtgtgcacggagtgtgcacgagaagctt
gtgtccataggatatgttccc
>group_2679.fasta_consensus
ggcaacatatcctatacacataagctctcacgtgtacacacatgcacaccaactaacaaa
tatcataaaaaatctaaaaaatattcatgtatgtactttcaatagtattacacctaggga
taaagtcttaacctcaaattcgttatattttagttgtaacaaaaaaacaaaaaatctaac
agttttaaggttgtaattctgtcagaattttgtcttttttactttctatgtagaattaat
gaatttgaagatgtaactttacatgtagatgtaatactattggaagcaaatgtatgaatt
tttttagaatttttatgataatttttagttggtgtacacggtgtgtatatacgagtgcat
aggatacgctctc
>group_268.fasta_consensus
tatgccatcggtatctcaatgacatgtaggacccacatgagtcaatgacatgtgggtcag
gatggcatatctcaaattttgcaaaattataatggcatggttccaattttccc
>group_2680.fasta_consensus
ggaatgcacgctatgcacacaaacttactgtgcatactccatacacaccaactagcaatg
tcacagaaatttgtataaaaaattagacacatactttcaataatattacacctatgtttg
aaatattatcttcaaattcattatatattagtcgcaaaaaagataaaattctgatagatt
tttactctaacagatttttcattttttgtgacggctaaaatataatgaatttgaatatga
gactttgcacatatgtgtaataatattatgattacatgtccatttcttctagaattattt
tgtaatatttgttagttagtgtgcatcggaagtttttgtacataggatatgttccc
>group_2681.fasta_consensus
gggaacatatcctattcacacaaacttccgtgcacaccaactagcaaatatcaggaaaaa
ttctacacatactctaaatagtattacacttacatgtgaaattttattttcaaatttatt
atattttagccgtaataaaaaagataaaattttaacagatttttacccttaaaaagaaat
ttgaatatgagactttgtagatatgtgtaatacgaatagcagtaaatgtccattttttta
tagaatttttcgtgacatttgctagttggtgtacacatagtgtgcacgggaaacttatgt
gtataggatatgtttcc
>group_2682.fasta_consensus
gggaacatatcctatgcacacaagcttcccgtacacactccgtgcacaccaattaccaaa
tgtcgtgaaaagttctataaaaaattgaacatttactcctaatagtattacacatatcta
caaagcctcattcaaattcattatattttagccgtaacaaaaaagtgaaaaatctgacag
ttttaagagtaaaaatctgtcataattttgtcttttttgctacggctaaaatataatgaa
tttgaagataagatttcacatgtaggtgtaatactattggaagtatgtgtcgaattttta
ctagaattttctgtaatacacggagtgtgcacgggaagcttgtgtgcacaggattatgtt
ccc
>group_2683.fasta_consensus
gggaacatatcctatgcacacagccttcccgtgcacactctgtgcacaccaactagcaaa
tatcagagaaaattctgcaaaaaaatagatacataattccaatagtattacacctatgtg
tgaaattttatcttcaaatttattatattttagccgtaacaaaaagataaaattctgact
gatttttagccttaaaactatcagatttttcacctttttttacggctaaaatataatgaa
tttgaatatgagactttgtagatatgtgtaatactattagaagtaaatgtctaatttttt
atagaattttttgtgatattttctagttggtgtttatatagtgtgcacaggaaacttgtg
tgcataggatatatcccc
>group_2684.fasta_consensus
gggaacgtattttatgcgcttaagtttttcgtgtacatatcatgtatactagctaacaaa
tttcaaaaaaaaaatctaaaataaaattatacaggtacttttattagtattacttatgtg
tcaagttttacctttaaatttattatatttagcctaaagaaaaggataaaattcctgaca
atttcaagagtataaatcggttcgaattttatctttttttcaatcatatataaaataaat
ttgaaaatgagactttacacataaatgtactactaaaagtacatgtacaattttttctcg
taatttttctagaagtttgttatgtgtgcacaatgcggatacgagaaaacttatatgcat
ggaatgcgtt
>group_2685.fasta_consensus
gtgtatcttatgcacacaaactttcacgtgtatacatcgtgcataccaactaacaattat
cactaaaaaatgtattaaaaattatacatgtacttcagtaatattacatttacgtgtaaa
gtcccgccttcgaattcattctacataaatagcaacaaaaaatactttcagattttttta
taccgctaaaatataatgaatttgatattaagattttacacataggtgtaacactattga
aagtatatgcacgattttttttctagattttttttgtgacatggtatgcatggggtgtgc
acatgaagtttgtgcatacaagatatgttcc
>group_2686.fasta_consensus
gggaacatattctatgcacacaaacttctcgtgcatactctgtgtacaccaactagcaaa
tgtcacgaaaaattctaaaaaaatcatttactcctattcatattacacatatctagaaag
tctcacttcaaattcactatattttaccgtaataaaaaaagtgaaaaatctgataatttt
aagggcaaaaatctgtcagaattttgtcttttttattatggctaaaatataatgaatttg
aagataaaatttcacatgtaggtgcaatactatttgaagtaagtgtacaatcttttatag
aatttttcgtgacatttgctaattagtgtgcacggaaagcttgtttgcatagaatatgtt
ccc
>group_2687.fasta_consensus
gggaacatattctgcacacaagtcttctcgtgtacacaccctgcatacaactaaaaaata
tcaaaaaaaatcttaaaaaataatagtactattacatatatatgtaaagtcccatattca
aaattattatatataaagagcaacaaaaaagataaaattatgacatatttacactctcaa
aacagtcagaatttttttcttttttgttgtggctaaaatataacgaatttgaggttaaaa
ctttacacataagtgtaacattattgaaagtacttctatattttttttttctgaaatttg
ctacttgatgtgtatagtgtgtatacgaaagttgtatgtataggatatgtttcc
>group_2688.fasta_consensus
ggaaacgtatcgtatgcacacaagtcgtcttttcttgtacacaccaactaacaaatatcg
taaaaaattctttaaaaataatgtacctttagtaatattccatctacacataaaatccaa
tctttaaacttttggtgaaactttttagttaatgtgcgtagtatgtacacaaaaaacttg
tatgcataagata
>group_2689.fasta_consensus
gggaacatatcctgtacacaagccttctcgtgtaaacactgtgcccaccaactaacaaat
tttataaaaaaatctagaaaaaaatgtacaagtacttccaatagtattacacttatatgc
aaagtcttaacctcaaatcaatatattttagccgtgacagaaaagataaaaactcttgac
agttttgagagtataaatctgttagaaatttgtctctttttttttgctcactatatataa
tgaatttgaaaatgagactttacagatagatgtaatactactaaaagtacatatacattt
ttttttttgaatttttggtgacatgttttagtatatatgagaagacttgtgtgcatagga
tatgttccc
>group_269.fasta_consensus
gagaaaattgcatatctaccattgcataagattggcttcgcagaaataccatcacttaaa
tcggcttcgctagaataccactcccaactagaacggcttcgccaaaatgccattttggac
aaaaatgaccctggttcttctcccttcctccaatgccaatgtggaggagctcgtcggcag
ccaccggtgccaccttgtcggcgacgatgggggcgctgccctcctcgtcgtccccacctt
ttcatcatgcccgccgcgctaagaggaggccatagccgacgtcatcaacgttgatggggc
cgaactcatcggcgacggaagcggagcggacgaactcaccagcgatgagggtgacgcgtt
gaggtgcggcggaagaactcgttgaggatgggggcggtgtgtcgaggcaacagatgaact
cgccggcaatggggatgattcgtcgaactcgtcggcgacggaggcggcgcgtcgcggaga
ctgaaggcgttgggggccgcgcagctaggtgaggcggacgaactcgccggagaagaccac
cgtcgttcgctcctcatctcacccgccgctactgcgccgcgcaccattgccgtttgctcg
tgccggaggtggaagagatagatgcagggtcatttttgtccaaaatggcattttggcgaa
gccgttctagttgggagtggtattctagcgaagccaatttaagtgatggtatttctgcga
agccaatcttatgcgatggtagatatgcaattttctc
>group_2690.fasta_consensus
ggaacatatcctatgcatacaagctttatatgcacactccgtgcacatcaactagcaaat
atcataaaaaaaattctagaaaaaattagagatgtactcctaatagtattacactatcta
caaagtctcatattcaaattcattatattttagccgtaacaaaaaagtgaaaatctgaca
gttttaaggccctcttagtttaggcttataagccaaaaaatctaagcctaaacaaacaag
cagctttttcgtttggctttttgaagccataaaccactctaacactattaagccaaaagc
tatattggagaagctttaatttttgacttatatgagatagatgtatgactccaccactaa
atttagaacattaaatccaccggcttataaattatataagccaataagttgacttaaaag
tctaagccaataaaacttaaacctaaataaagaaggcctaagagataaaatttgtcagaa
ttttgtcttttttgtcacggctaaaatataatgaatttgaatatgagactttgtagatat
gtgtaatactattaagagtacatctttagtttttttttctagaattttttgtgacatttg
ctagttggtgtgcacg
>group_2691.fasta_consensus
ggcaacatatcctatgcatagaagctcttacgtatacacacgtgcacaccaactaacaaa
tgtcaccaaaaaatataaaaaaaatcatacatgtactttcaatagtattacacataatgg
taaaatcttaacctcaaattcattatattttagccgtaacaaaaaagaacatctgacagt
tttaaggttgtaattctgtcagaattttatcttttttgttactctctattggaagatgtg
actttgcgcgtagatgtaatactattggaagtacatgtatgaatttttctagaatttttt
gtgataatttttagttggtgtacacggtgtgtacacgcaagggcctatgtccataggata
tgctccc
>group_2692.fasta_consensus
gggaacgtatcctatgcacacacatcttctcgtgtatacactatacacaccaactaacaa
acttcaaaaaaaatttctagaaaaatatatacatatacttttagttgtatcataattatg
tctaaagtctcgtcttcaaaatcattctatatatggagaaaaaaaagacaaaattttgga
ctatttatacccttaaaatcgtcagaacttttatcttaggctaaaatataatgaattcaa
ggttaaaactttatacataagtataatgctatcaaaagtacatgtacattttttctaatt
tttttagtgaaatatgttagttggtatgcatagtgcgtacacggaaagtttgtatccaca
tgat
>group_2693.fasta_consensus
tcatgtgcatacttcgtacataccaactagcaaatatgatattatttttcttaaaaaaat
atgcatgtactttcaatggtattgcatatatgttttaagtctcatcttcaaatatattac
tatattttagccctaaccaaaaaaagacaaaattctaacaaatagtactttatcttcttt
ttactaaaacataataaatttgaatatgtgactttacacattgttgtaagtgtatgtata
ttttttttagaatttttttgtgaaatttgctaattagtgcgtacgaagtgtacatcgaaa
acttgcgtgtatagaatatgtcccc
>group_2694.fasta_consensus
ggaacgtatcctatgtacacaagcatcccgtgcacactccgtgcacaccaactaacaaat
attatagaaaattatagaaaaaattgaacacatacttccaatagtattacatctacgtgt
gaaatcttatgttcaaattcattgtattttagctgtaacaaaaaaaggcaaaattatgac
atctttttacccttaaaactgtcaaatttttaaactttttttattacggttaaaatataa
tgaatttgaatataagacttttgcagatatgtgtaatgttgttatgagtacatgtttaat
ttttttgtagaattttttatgatatattgctagttggtgtgcacggagtgtgcacaataa
acttatgtgcataggatacgttccc
>group_2695.fasta_consensus
gggaacatatcgtacacaagcttctcgtgcacactccgatccatacacaccaactagcaa
atatcacagaaaattctataaaaaagttacacatacttttaatagtattacatctacgtg
tgaaatcttatcttcaaattcattataatttagccgtaactagaagaaaaaattctgaca
gatttttacacttaaaactatcggatttttcacttctttttattacggctaaaatataat
gaatttgaatacgatactttgcatatatgtgtaataccactaattaggagtaaatgttca
aatttttcgtagaattttatgtgacattttttagttggtgtgcacggagtgtacacggga
agcttgtgtgcataaaatatgttccc
>group_2696.fasta_consensus
gagaacatatcatatgcacataagtttctgtgcacactccgcgtatatcaaatagcaaat
gtcacggaaaattctagaaaaaattggacatgtactgataatattattacacatatctgc
aaaatctcatattcaaattcattattgtctagccataacaaaaaagtgaaaaaatctgac
tgttttaagagtaaaaatctgtcagaattttatctttttttgttacggctaaaatataat
gaatttgaagataagatttcacagataggtgtaatactattggaagtatgtgtcaattgt
ttttataaaattttctatgatatttgctagtttgtgtgcattgaaaatttgtgtgcatag
gatatgttccc
>group_2697.fasta_consensus
ggaaacatatctaatacacacaggcttcatatgcatgctgcgtgcataccaataaacaaa
tgccataaaaatctaaaagaaaaatatataccttcaatagtattacacctacgtctaaaa
tcttaacctcaaattctttatattttagacataacaaaaaaaaatctaacaattttaaga
atataaatctgttagaaatttgtccttttttcacttcacgaaggttaaatttgaaaataa
gatttacgtagatgtataactattgaaagtgtatgtacgattttttttagaattttttag
tgatatttattagttggtgtgcatagtgtgtacatatgaagccttgtgtgtttaggatac
g
>group_2698.fasta_consensus
gggaacatatcctatacacacaaactttccgtgcacactccgtgcacacaaattagcaaa
taccacagaaaattctagaaaaaattggacacatatttctaatagtattacacctatgta
tgaaaatcttatcttcaaatttattatattttaattagcagtaacaaaaaaagacaaaat
catggcagatttttacccttaaaactgtcagatttttctttttcttttgttacggttaaa
atataatgaatttgaatatgagagtttgcagataatactgatactattaggagtagatgt
ctatttttttatagaatttttgtgacatttgctagttggtgtgcatgaaaagcttgtgtg
cataaga
>group_2699.fasta_consensus
gaaaacgtatcctatacatacaaattttcttgtgtgcacaccatatacaccaactaaaaa
atatgaaaaaaaaactctaaaaaatgtacatctacccttagtagtgttatatctatgtct
aaagtcacaattcaaattcattacttatatatggggagaaaaaaattctgatagatttat
actcttaaattgtaaaaagaatatttttgttatggccaaaatataattaattcgaggtta
atatttaacacgtaagtgtaatcttatcttatcttatataatgaaagcagcaggctttct
tacacgagaacgtgccacatcattataaatatattagccatcggatgaaggatttggata
aacaatggtcattggatgaaaagggtacatgtataaacaaaccacagatgagctaaataa
atggaaatttccggaggtttctggtacctcccctagacacatgataaaaaagagagggga
taaagagagaagaaacatgaggtttctagtgatttctcttataaacatatagtacaactt
agctaaatcaatagttggctagggaagtccatactttgtaaaataataacttattatgtt
aaaaccttcttataagtttacctaaactaatagaccatatagaaaagttcttaaacaaaa
tcaaaagtcgcacaaagcgtgactacgtggctagtattattggaagtacgtatacaattt
ttttctaaaatttttagtaaaatttgttagttcgtgtgcacggtgtgtacaaaaaaaatt
gtgtgtacattatatgctccc
>group_27.fasta_consensus
tactccctccatcccaaaatgtttgacgccgttgacttttttaaaaatgtttgaccgttc
gtcttattcaaaaaatttaagtaattattaattcttttcctatcatttgatttattgtta
aatatacttttatgtatacatatagttttacatatttcacaaaagtttttgaataagacg
aacggtcaaacatgtttaaaaaagtcaacggcgtcaaacatttagggaaggagggagta
>group_270.fasta_consensus
ggaaaaatatgtagtgcaaaccacatatgtagtggaaacttggaaactaccgttggatcg
agaaatggacgtccgagattcgtccacgtcaccatgagttaaaatttaactcgcagattc
actcatgagttaaaatttaactcatggtgacgtggacgaatctcggatgtccatttctcg
atccaacggtagtttctaagtttctactacatatgtggtttgcactacatattttccc
>group_2700.fasta_consensus
caactaaaaaataagtcagaaaaaataagaaaaaatgtatgtgtactttctatagtatta
tatctacgtgtaaaatgacattgaaagaaaaaaaattctaaaagatttattgtcttaaag
ttgtaagaatatttttacagttaaaatataatgaatttgatgttaaaactttgcaaatag
gtctaacactattgatagtatatgaatatttttttctagatttttttcgatatttgttag
ttagtatgcatagagtgtgtacgtgaaatttatatgcacaacatacgtttcc
>group_2701.fasta_consensus
ggaacatattctatgcacaccaactttccgtgcacaccaattagcaaatgtcatgaaaaa
ttctataaaaaaaatgaacatttactcctaatagcatttacaaagtctcatattcaaatt
cattatattttagccgtaaaaaaattaaaaaatctgacagttttaagggtaaaaatctgt
cagaattttgtttttttttacggctaaaatataatgaatttgaagataaaatttcacatg
taggtattactattggaaatatgtgtccaactctttttagaattttccgtgatatttgct
agttgatgtgcactaagtatgcacgggaagcttgtatgcatag
>group_2702.fasta_consensus
gggaacatatcctgtgcacacaggcattctcgtttgcacaccgtgtacaccaactaacaa
attgcaccaaacaatctagaaagaattgtacaagtacttttaatagtattacacttatgt
gtaaagtcttaacctcaaattcattatatttgagctgtaacaaaaaaagataaaaattct
aacagttttaagagtatgacactgttagaaatttgtttttttcgttgctccctatatata
atgaatttgaatatgagactttacatatagatgtaatactactaaaagtatatgtatatt
tttttatagatttttttggtgatatgttttagttggtgtccatggtgtgtacacgaaaaa
acttgtgtgcataagattcgttccc
>group_2703.fasta_consensus
ggggatatatcctatatacacaaattttccgtacacaccaactaacaaatgtcatataaa
attttagaaaatattggacacatactttaaatagtgttatacatatctgtgaaatcttta
tattcaaattcattatattctagtcgtaacaaaaaaaaaagacaaaattccgatagattt
tacccttacaactgtcagattttttacttttttgttacagctaaaatataacgaatttga
atataagactttgtagatatgagtaatactatgaagagtatatgttagatttttttaaaa
aaattttgtaatatttacttgttgctgtgcacggggtgtttgtgtgcataggata
>group_2704.fasta_consensus
ggaaatatatcctatggacacaagctttccgtccacacttcatgcacaccaactagtaaa
tatcatgaaaattctagaaaaaaaaaatctgacatagactcttaatagtattacatatgt
gcacaaagtcttatattcaaattcattatagtattacacatgtctataaagtcttatatt
caaatttattatattttatctgtaaaaaaaagaaaaatatgatagttttaagagtaaaat
ctgttataatattgtccttttttttaggattgaaatataatgaatttgaatatgggattt
caaagatatgtgtcatattatttaaagtatgtgttcaatttttttgagaattttctatga
tatttactactagttggtgtgtacggaaaacttgtgtgtatatgatatgtttcc
>group_2705.fasta_consensus
aacatatcctatgcatacaagcttccagtgtacattaactagcaaatgtcgcagaaaatt
ggacacatattttcaatagtattacacctacgtgtaaaatcttatattcaaatttattat
attttagcagtaacaaaaaagatataattctgacaaatttttacgccttaaactatcaaa
tttttaattttttattacggctaaaatataatgaatttgaatacgagactttgcatatat
gtgtatactattaggagtaaatgttttttttagaatttttcgtgatatttgctaattggt
gtgcatgtggtgtgcacattgtatacataggatatgtt
>group_2706.fasta_consensus
catattcatatgcacacaagttctcacgtgtacacaccgtgcacaccaattaacaaatgt
caccgtaaaatctagaaaaaatagtacatgtacattcattagtattacatctacgtgtaa
agtcccaccttcaaattcatcctacatagagagtaacataaaacacaaaattctatggat
ttatagccttaagactgccagtttttttttcgttacagctaaaatataatgaatttgagg
ttaagattttacatgtaggtgtaatactattgaaagtatatgcacaatattttctagatt
tttcagtgacatttgttagttggtatgcacagagtgtgcacgcgaaacttgtgtgcacaa
gatatgttccc
>group_2707.fasta_consensus
gggaacgaatctatatacacaagtttccaagtttcctatgcacaccaactaacaatgtta
tagaaatgttttaaacaaattaaacacatattttttatttattatattttagtattacac
ctatgtgtaaaatcctatctttaaattcattatattttagcggtaacaaaaagataaaat
tatctagattttactcttaaaaccggtcagattttcacttttttttgttacagctaaaat
ataatgcatttgaatatgaaacttcgcatatatgtgtaatactattaggagcacgtgtct
aattttttctagaattttctgtgacatttgtttgttggtgtgtacgaaaaacttatgtgc
atatgatatgttcc
>group_2708.fasta_consensus
atcatgtgcacacaagaattttttgcacacatcgtgcacactaactaataagttttatca
aaaaatctaaaaaaaatgtacaagtatttccaatagtgttacataaagtcttaaccttaa
attcattatattttaccgtaacataaagataaattgttgaaagttttgagaatatcaatt
tatcaaaaataatatctttttttctcgctatatataataaatttggatatgagacttcat
acatagatgtgatactactaaaactacatgtacaattttttttagaatttttgatgatat
tttttagttggtgtgcacggtatgtacacgagaaagcttgtgtgcttgcataggatatgt
tc
>group_2709.fasta_consensus
ggaacatatcctttgcacacaagctttgtgtgcacactaactaacaaatatcacctaatt
tttttaaaaaaagtgtgcatatatactttcaatagtattacacatatgcgtaatattaac
ctcaaattcattatattttaggcataacaaaattttttttaacaatttcagtctataagt
caaaaatttgtcttttttgttgctctctatgtactccctccgtttcaggttataagatat
tttgactttggtcaaagtcaaactgttttaagtttgactaactttatagacaaatatagt
aatatttataatactaaattagtttcatcaaatcaataattgaatatattttcataataa
acttgtcttgggttgaaattgttactattattttctacaaacttggtcaaaattaaagca
gtttgactttgaccgaagtcaaaatgtcttataacctaaacggagggagtatgatgaatt
cgaagatgagactttatacatagatgtaatgctattgaaagaacatgtacaattttttct
agaaatttttatgatatttattagttgatgtacacataaaggcttgtgtgtataggatac
gttccc
>group_271.fasta_consensus
gaaaaataatgaattaccccttaaactattacggtcgaccgaattacccccataaacccg
aaaaccggacatctttcaccctcaactattaataccggacgaattacgtccccccccccc
aatgcggagtggtttttcgtcctacgtgtcaatttagttagcattttcttaaaaaatggt
aggacccatatatcatatctcttcctcaccccttcatcatctctctctttcttctccctc
cacatatcaatcggcaaggctaggggcggcaagcggcggaggccgctcctcctcagctga
ctcggcagccacatgcgcattccaatcgaggccgtcgtctccatcatttccgttgcatat
cgttgtcgcatgatgagagttgcaggtgccggaggcgagaacctgcgctggtcctcaatg
gccaggttctgctacacccctgccatctagaacttggccaacaaatacggccgcagctat
gtctaccatagcatgtcgtcccaccacggtttttaatcgatccccatcaccaatgcctct
ctcccgatgagacaacgaggcggatcaatcaagcaagcaagcgtaggggaatagacgaag
gaggaggagaagagcggcggggtgacagtgtgcctacccggccggcccagtagcaatggg
agggagaagagagaggctggggaatgggattcaggaagagaggcagagagagaggtgaga
gaggagaggggtagagagggtacagagtgtcacatgtggccccacctattttattttttt
taaatgcagactggactaccatgtaggaccaaaactactccaggttgagttttttttttg
gggggggggggtaattcatcttttattaataattgagggtgaaagatgtctggtttcggg
tttatggggtaattcggtcgaccgtaatagttagggggtaacttgtacttttcc
>group_2710.fasta_consensus
gggaatatattctatacacataagtttcccgtatataccagctagcaaatatcacagaaa
attttagaaaaaattagagacatatttttaatagtattacacatacgtgtgaaatcttat
cttcaatatattttagctgtaataaaaaagacaattttttgacaaatttttacccttaaa
actgtctgattttttttacggttaaaatacaataaatttgaatacgagacttttcatata
tatgtaatactattacgagtaaatgtctaatttttatagattttttgtgacatttactaa
ttggtgtgtacggagtgtgcacatgaagctcgtatgtat
>group_2711.fasta_consensus
atcctactcacagaatctttctcgggtacacatcagacacatcaactaataaattttatc
aaaaatttaaaacaattatttatgtacttccagtactacacctatgtgtaaatacttagc
ctcaaatttattatattttaacgttaataaaaagatgataattctgacaattttaagagt
ataaatgtatctgaattttgttttttttactcactaaatataatgattttgaagatgaaa
ctttatacatatatgtaatactactaaaattatagatatatattttttctagaattttta
gtgaaatttgttaggtggtgtgcacacaaaaagatttatgtgcatatgatac
>group_2712.fasta_consensus
gggagcgtatcttttgtatacatattctcgcatatatatataccgtgcacaccaactaaa
aattatcacaaaaaattctataaaaattcatacatgtacttccaataatattacatctac
gtgcaaagtggcatcttcaaattcattctacatagagagtaacaaaaaaagatagaattc
tgacaaaattataaacttaaaactgttagattttttatggctaaaatataatgaatttgg
cgttaagattttaaccctatgtgtaatactattgaaaatacatgtatgaattttttaaat
tttttgatgatattttttaattggtgtgcacatgtgtacacgtgagagcttgtgcgtata
gaatatgttgcc
>group_2713.fasta_consensus
catatacataccgtgcacatcaactaacaaatttcatcaacaaatctaaaaataaattta
acatgtactttaatagcattacacttaatgtataaagtcttaatctcaaatttattatat
tttagccgtaatgtaaaagataaaatccttaatagttttaagtgtataaatggatcaaaa
ttttatctttgtttaacaccatatatggaatgaatttgaagatgagactctattcataaa
tatgatactactaaaagtacatatacaactttttctacaatttttggtgatgttttttta
ataggtacatacattgtatacacgagacgagaagggttgtgtggatatgaaacatttcc
>group_2714.fasta_consensus
gggaacatatccttatgcatacaactttcctgtgcacaccaactaggaaatgtcacgaaa
aattctacaaaatggacatttactcctaatagtattacacatatatgcaaagtctcatat
tcaaattcattatattttagtcgtaataaaaaagtgaaaaatctgacagttttaagggta
aaaatctgtcaggattttgtcttttttgttacggctaaaatataatgaatttgaagataa
gattgcacatgtaggtgtagtactattgaaactatgtgtctaattttttgtagaattttc
tgtgacatttgctagttggtgtgcacgggaagcttgtgtgcacatgatatgttccc
>group_2715.fasta_consensus
gggaacatatcctgggtatataacttttacgtgcacactccatacacactaattaactaa
tgtcacaaaaaaatctaaaaaaacattgtgtagacattttgaaaaggatcacacctactt
gtaaaattttagccgtaacaaaaaaaaactgatagttttgagactataaatctattagaa
ttttgtcttttatacataatgaatttgaggatgaaactttacaaatgtgatactattgaa
agtacatgtgaatgtttacta
>group_2716.fasta_consensus
ggcaacatatgttatgcacacaagctttcacgtgtacacacgtgcacaccaactaacaaa
tgtcactaaaaaatctagaaaaattcacgtatgtactttcaatagaattacacttaggga
taaaatcctaacctcaaattcataatattttagccgtaacaaaaataaaatttgacagtt
ttaagtttgtaattctgtcataattttgtctctgtctatgtaaaatgaatttgaagatac
gactttgcacatagatgtactactattggaagtatatgtatgaat
>group_2717.fasta_consensus
gggaatatatcctatgcacacaagcttcccatgcacaccaactagcaaatgtcacagaaa
attctagaagaaaaatggacacatactttgaatagtattacacctatgtatgaaatatta
tcttcaaattcattatattttagccgtaacaaaaaagacaaatttctgacaaatttttac
ccttaaaattgttgttacagctaaaatataatgaatttgaatatgggactttgtagatat
gtataatactattaggagtaaatgtctattttttttttgtagaatttttcatgatatttg
ctagttggtatgcacggagtgtagatggaagcttatgcgcatagcgtatgttccc
>group_2718.fasta_consensus
ggaacgtatcctttccacacaagtcttatcatgtacacatcgtgcacatcaactaaaaaa
tatcacaaaaaattatgcatgtacatctatgtgtaaagtctcgtcttcaaattcattata
tatatggggcaacaaaaaagacaaaatactgatagatttatactctcaaaactgtcagaa
tttttatcttcttttgttaggttaaattataatgaatttgggattaagattttacacaca
agtgtaatactattggaagtacctgtacaattttttatagaatttttggcgaaatttgtt
agttagtgtgcatggtgtgtacacgagaggacttatgtgcataggatatgttccc
>group_2719.fasta_consensus
aacatatcctatgtatactagcctcccatgtacaccaactagcaattgtcacagaaaatt
ctacaaaaaattggacacatacttccaatagtattacacttacatgtgaaatcttatctt
taaattcattatattttagccgtaataaaaaagacaaaatcctgacagatttttacctgt
aaaactgttagatttttcactttttttgttacggctaaaatataatgaatttgaatatga
gactttgcatatatgtgtaatactattagtagtaaatgccttttttatagaatttttcgt
gatatttgctagttagtgtgtatgaagtgtgtacgggaggtttttgtgcataaaata
>group_272.fasta_consensus
ggggaatttaactatttgccacttttagattggacaattatccaaatgccccttttaggt
ttgcacataattttttgccacttttacgagatgccttcttaactatttgccacttttgcc
cacgtggcatgccaacatggcaacggagggtagaaaccggtgtgggacccactagtcagc
ctctcctctctctccttcctctctcccttcggtccgatgtggcagcggacgaggcagagc
ggcggcgccggcggaggacgaagcagagcggcggcggacaggctcctcgcggaggcgagc
agcggcggcggcggaagaggaggtgtagcggcggtggacgggcttctcgcggaaacggag
aaggcggaacggcggcgtcggtggagaaggagtagtagcagcggcactggtggaggagaa
ggcatagcggcggcggacgggttcctcgcgacggcctaggaggcgtagcggcggcgccga
cggaggagcgccgccggaggaggaggcgtggcggcggcgccgacggaggaggaggcgtgg
cggcggttaaatttcccccaccacggtgctcgccgaccacgccctccacgacatcctctg
ccgcctccctccgcccgacctcatctgcgccgccctcgtctgcaaccgcaggcgctgcgc
gctgctgcctcctcctccgctcgcccccactgcccgtccacgccgccgtcacacgctccc
acctcgttgccgtcttcgctcccacgacgaccggcgcatctcgccgggggctcatcctag
ccggcgactgcgaggagcccgtccgccgccgctctgcctcgttctccgccggcgccgtcg
ttctgcctcgtccttcgccacatcggaccggagggagagaagaaggagagagaggagagg
ctgacaagtgggacccacaccggtttctaccctccgttgccatgttggcatgccacgtgg
gcaaaagtggcaaatagttaagaaggcatctcgtaaaagtggcaaaaaattatgtgcaaa
cctaaaaggggcatttggataattgtccaacctaaaagtggcaaatagttaaattcccc
>group_2720.fasta_consensus
gggaacatatcatatgcacacaacattcctatgctacacttcgtgcataccaactaacaa
atatcacagaaaattctagaaagtttggacacatacttctaatatatagtattacatcta
cgtgtgaaatcttaacttcaaattcgttatattttaaccgtaacaaaaaagacaaaattt
tgatagatttttaccctcaaaactgtcagatttttcacttttttgttacagctaaaatat
aatgaatttgaaaatgagactttgcatatatgtgtaatactattaggagtaaatgtccaa
ttcttttagaatttttcgtgacatttgctagttagtgtgtgcggagtgtgcacggaaagc
ttgtgtgtgaaagatattct
>group_2721.fasta_consensus
gggaatatatcttatgcaaataagcttttagtgcacactccgtacacaataactagcaaa
tatcacagaaaattctaaaataaattggacacatactttcaataatattacacttacata
tgaaatcttattttcaaatccattatattttagccataacaaaaaaaaagataaaattat
gacatatttttactcttaaaattgtcagatttttcacctttttttacagctaaaatatac
tgaatttaaatatgagactttgtagatatgtataatactattaggagtaaatgttcaatt
ttttatagaatttttcgtgacatttgctaattattgtgcacagagtatgtaagcaagcag
caagcttgtgtgtataggaaatgttcc
>group_2722.fasta_consensus
gggaacatatcctatgcatacaagcttcccgtggacacttcgtgtacaccaactagtaaa
tatcacaaaaaattctagaaaattggacacatacttccaatagttttacacctacatgtg
aaatcttatcttcaaattcattatattttaaccgtaacaaaaaaagataaaattctgaca
aatttttatccttaaatctgtcagatttttcacttttttgctacggctaaaatataatga
atttaaatatgagattttgcatatatgtgtagtactattatgagtaaatgtccaaatttt
ttttagaatttttcgtgatatttgccagttggtgtgcacggaaatcttgtgtgcatagga
tatgtttcc
>group_2723.fasta_consensus
ggaacatatcctatatacacaaatttcccatgcacaccaaataacaaatatcatagaaaa
ttctagaaaaaattaaacatatactccaaatagtattgcatatatctgcaaagtctcaca
tttaaattcattatattttagccgtaaaaaaatgaaaaatctgacaaattttagctaaaa
aaattcatttttttaggctaaaatataatatatttgaaaataagattttatacgttggtg
taatattattgaaagtatgtatccgtttttttagaactttctatgacatatgctagttga
tgtgctggagtgtgcacgtgaagcttacgtgcataggatatgttccc
>group_2724.fasta_consensus
gaacatatcctatgcataaaaattccgagtgcacactttatacactccaactaacaaata
ttactaaaaaatctagaaaaaaaatgtgtatatattcaatagtattacacctatatgtaa
aatcttaaacttaaattcattatattttaggcgtaaaaaaccccgacaatcttaaggcta
taaatccatcaaaaaattattatttttactctctatgtatggtagatttgaagatgagac
tttacatgtagatgtaatattgttgaaattacatgtacatttttttctagatttttttgg
taatattgttagttggtgggaacagtgtgtacatgtgagggtttatgtgaataggatatg
ttctc
>group_2725.fasta_consensus
gggaatatgtcctatatacacaagcttcccgtgcccattaactagcaaatgtcatgaaaa
aaactacaaaaaaatagacatttactcataatagtattacacatatatacaaagtctcat
attcaaattcaatatattttatctgtaacaaaaaaaagttaaaaatctgacattttaaag
gtaaaactctgtcagaattttttcttttttgttacggctaaatataatacatttgaatgt
aagatctcacacgtaggtgtaatactattggaagtatgtgtccaattttctctagaattt
tctgtgatatttgctaattggtgtgcacgagagcttgtgcgcataggatatattccc
>group_2726.fasta_consensus
ggcaacatatcctatgcacacaagatctcatgtgtacacacgtgcacaccaactaacaaa
tgtcataaaaaaatctaaaaaaatttgcatgtttttcaatactattacacctaggggtaa
aatcttaacatcaaattcattatattttagaacagaaaaaatatgacagttttaaggttg
tcattctgtcaaaattttatctttttttactctctatatagaataaatttgaagatgcaa
ctttgcacatagatgtaatactattggaagtacatgtataattttttctagagttttgtg
ataatttttagttggtgtacacggtgtgtattacgtgagggtctatgtgcataggatacg
ctccc
>group_2727.fasta_consensus
gggaacatatcctatgcacacaatcttcccgtgcacactccgtgcacaacaactaacaat
tgtcatagaaaattctaaaaaaaatggacacatattttcaatagtattgcacttatttgt
gaaattttatcttcaaattcattatattttagccataaaaaataaaaaatctaacagttt
taaggataaaaatatgtcaaaattttgtattttttgttacggctaaaatataatgaattt
gaaggtaaaatttcatatataggtgtaatactattggaagtatgtgtcaaattttctcta
gaattttctatgacatttgctagttggtgtgcacggagtgtatacggaaaaacttatgtg
cataggatatgttccc
>group_2728.fasta_consensus
gggaacatatcctatgtacacaagttttcgatgcacactccgtatacaccaactagcaaa
tgtcacgaaaaattcttgaaaaaattagacgcatgcttacaatagtattgcacatatctg
caaagtctcatattcaaattcattgtattttagccgtaacaaaaaagtaaaaaaaaatct
gacagttttaagggtgtcagaattttgtcttctttgtgtctttttttaacggctaaaata
taatgaatttgaaaataatatttcactgtgcaatattattggaagtatgtgtctaatttt
tctaaaactttctatgatatttgttagttggtgttcacggaaagctgtgcataggatatg
tttcc
>group_2729.fasta_consensus
gggagcctatcctatatacaaggtcctcacgcgtacacaccatgtacaccaactaaaaat
tatcacaaaaaattctagaaaaattcatacaagcatgcaatgtcgtacgttcaaattcat
tctacatagaaagtaaaaaaagagacaaaattctaatagaattataaccttaaaactgtt
atattttttaatttttttattacggctaaaatataatgaatttagggttaatattttatc
cctaggtataatactgttgaaaatacatatatgaatttttctagatttttttgtgacatt
tggtagttggtgtgtacgtgtgtacacgtgagagctggtgtacatataatatgttgcc
>group_273.fasta_consensus
gcaaaatttgctacaggacactcaaagattgtggcatttgctgtgagacacccaaaaatc
gtgtatttgcttatggacactgtaaaaatatggtaattagctgctggacactcgaggcat
tattttattattttcggtgaaaacagagagagaaagagtgttgaaagtaccaaaatgccc
ctgacactgttcttctttcttctctctttcctgcccctgacacgggtcgcgttcttcgct
gcaggtggcggcgccgtgcgggaggtgctgctcacgcggtgggaggggcgggacgaccag
gtgctgctgtacggtctcctcccggcaggggtggaccacggcgagctcatgggcagagcg
cggttctgcctgtgcccgaccggcgacgacgagggcgcggccgcggcgagccgccgcgtc
gtggaggccatcacggtcggttgctgcgccgtggacatcgccgtctccttcctgcgccgc
cgtcgccggtgagctccaaggccgaagccttcttcccctcgcgccactgcctctctctct
tccccaattccggccaacgccgtccgttgccgcagcgccacctccacgccatcccagagc
cccgtgccgtgccaccgggttcgcctccatctcctcttgccgacgccgacgctcgtcgcg
gcagccatgcgctgtcaccgacgaacgccgccgcgccgccgccatggcagagcacggcca
gggagccatggctgctctgcctcctcctccttctctcacatctggttgcagccggacctg
gtcggcttatacaaatggcccatgggcaaaattgtcttttatgaaagtttctctcaccgt
ttcagccggaaataataaaataatgggaggagtgtccgccagcaaattaccacatttttt
cggtgtccaagagcaaatacacgatcttcgggtgtctcacagcaaagaccacaatcttta
agtgtcctgtagcaaattttgc
>group_2730.fasta_consensus
tatcctatgcacataagctctcacgtgtacatacgtgcacaccaactaacaaatgtcaaa
aaaaatatagaaaaattactttcaatagtattatatctaggggtaaaatcttaacctcaa
atttattatattttagccatgatagttttaaggttataattctgtcagaattttatcttt
ttttactctctgtgtagaatgaatttgaagatactactttgcacatagatataatactat
tggaagtacatgtatgaattttctagaattttttatgataatttttagttggtgtacatg
gtgtgtatacacgaggatctgtgtgcataggatatgtcccc
>group_2731.fasta_consensus
gggaacatatcctgtgcacacaagccttctcatctacacagcgtgcagaccaactaacaa
atttcacaaaaatatctagaaaaaattgtacaagtatttccaatagtattacacttatgt
ataaagtcttaacttcaaattcattatatcttagctgtaaccaaaaaaaaaaaaatctaa
cagttttgagagtataaatctgttagaaatttgtcttttttgttgctacctatatataat
gaatttgaagatgagactttacacatagatgcaatactactagaagtacatgtgcaatgt
tttgtagaatttttggtgatatgttttagttggtgtgcacggtgtgtatacgagaggact
tgtgtgcagagcataagtttcc
>group_2732.fasta_consensus
cctatgcacacaagctttcatatgtacacatgtgcacaccaactaacaattatcaccaaa
aaaaatctagaaaaattcatacatgtactttcaatagtattatacctagtggtaaaatct
tcacgtcaaagtcattatattttagccataaaaaaaaatctgacagttttaaggttataa
gttctgtcagaattttgtcttttttattactctgtataatgaatttgaagatgcgacttt
acacgtaaatgtaatactattggaagtatatgtatgaatttttctacaatttttttgtca
taatttttagttggtgtacacaatgtgtacacgcgaaggcctgtgtgcataggatacact
ctc
>group_2733.fasta_consensus
gggaatatatcctatgcacacaagcctctcgtgcatactcaatgcacaccaactaacaaa
tgtcataaaaaattctacaaaaagttggacattccctcctaatagtattacatatatctg
taaagtaccgtattcaaattcattatattttagctgtaacaaaaaagtaaaaaaatatga
cagttttaagggtaaaaatctgtcagaattttatctttttttgttacagctaaaatataa
tgaatttgaaaataagatttcacacgaacgtgtaatactattaggagggaatgtccaatt
tttttgtagaattttctgtgatatttgctagttggtgtgcacgggaagctttgtgtgcat
aggatatgtttcc
>group_2734.fasta_consensus
gggaacatatcctatgcatacaagcttcccgtgcacaccaactagcaaatgtcacaaaaa
atttctagaaaaaattgaacacatactttaaatagtattacacctatctgtgacatttca
tgttcaaatcattatattttaatcgtaacgaaaagacgaaattatgacagatttttaatc
ttaaaactgtcaaaattttcacttttttttgttacagctaaaatatagcgaatttgaata
taagactttgtagatatgtgtaatactattaagagtacatgtcatattttttctagaatt
ttccgtgatatttggctgttaatgtgcacgggaagcttgtgcggataggatatgttctc
>group_2735.fasta_consensus
gggaacatatttcgtgcacacaaacttccggtacatatttcgtgcataccaactaataat
ttttactaaaaattctttaagaaagattgtgcaacttctaatagttttacacttatgtac
aactctcagaattttaacagatatatatactcttaaaactgtcataatttttcctttttt
aatggctaaactataatggatatgaagctgatactttagaaagatttgcaatactattga
aagtacatgtaatttttttaaaaaaattttagcaaaaattattagttggtgtgcaccgag
tgtgcagtaagcttatgcacaagatatattccc
>group_2736.fasta_consensus
ggaaatataccctatgcacaaaagcttcccgtgcacacttcgtacccaccaactagcaaa
tatcacagaaaattctaaaaaaattagacacatattccaatagtattgcacttatgtgtg
aaatcttaccttcaaatttattatattttagccgtaaaaaagagacaattctgacagatt
tttacccctttacccctaaaactgttagatttttcattttttttacggttaaaatataat
gaatttgaatatgagattttatagatatgtgtaatactattaggagtaaatgtccatttt
tttttagaatttttcatgatatttattagttggtgtgcacggagtgtgcacatgaagctt
gtgtgcatataatatgttctc
>group_2737.fasta_consensus
ggaatatatcttatacacaagcttttccggtacacaccatttacactaactaacaaattt
taccaaaaattcaaaaaaaaatgtacttccaatagtattataactatgtataaattctta
acctcaaattcaacatattttagctgtaaaaaaatataaaaattccgacagctttaatag
cataaatctatcacaatttttttcttgttttttgctccctaaatataatgtatttgaaga
tgagactttatatataagatgtaatactactaaaactatgtgaaaaaattttctagatat
ttttgtgaaatttgttagttggtgtgcacggtgtatacacgggaagacttgtgtgcatat
gatacgttccc
>group_2738.fasta_consensus
gagaacatattttgtgtaaacaagcttcacgtgcatactttatggacaccaactaacaaa
tatcataaaaaaactagaacaaattatgtatacattttcaatagtattacacctacatat
aaaatcttaagcttaaattcattttattttagccataaaaaatttggcagttctaagact
acaagtctattattagaattttgtctttttattgcactatgtaaaataaatttaaagatg
aaactttatacatagatataatgctattgaaagtatatgttttctagatttttcggtgac
atttattagttgatgtgcatgatgtgtacatgggaaggcttgtgtacat
>group_2739.fasta_consensus
tatcctatacacaaacaagttccccgtgcacaccaactaacaaatgtcacaaaaaatttt
agaaaaaaatggacacttactcctaatagtattacacatatatgcgaagtcttatattga
aattcattatattatagcggtaacaaagatgtgaaaaatccaacagttttaagggtaaaa
ttctgtcttttttgttacgtctaaaatataatgaatttgaagataaaatttcatacatag
gtataattctattgaaagtatgtgtttaattttttctagaattttttttaatatttgata
tttacgaagtgtgcatgaaaactcgtgtgcacaagatatgttcc
>group_274.fasta_consensus
ggcaaaatttgctacgggacatccaaaaaacgtgtaattagctgggagacaccgcaaaaa
tgcttatttgctataggacaccacaaaaaactggtaattagctgctggacacccgcggga
ttattttactatatccggagaaattggagagagaaaaaatcattaaagacaagtttgccc
ttggctcaaaggaatccaaacgtgggccccacatcgctggtggcttctccgagttcgagt
ccaacctgcagctgctggccggcggcgagattcgtcaccccgcgcagcctcttcaactgc
ggcagaagcgcgccgccgccaccggagttctagtaccacgacgtcgcgccgccgttcccc
atgtccctcgtcgccaacacccacctcagaggcaaaaccaaaatcatcttgttcttgatg
atgatttaattcttgctcaattactgatcagtaagtaattcttggttaattattaatttc
cgtgtgcaggtcgcgagctgagatgctgctacaaggccaacgtggacggcttcagcgcga
cggacttccaccgtcattggctgcacggccaccgccgctgccgccggcggggtcatgccg
tcatgttcggcaggttcagcccacaggggtaccgaagcacggacgactactacgacacgc
tcgacgccttcctcttctactggccggacacggacacggacgccgcagcgacggcggcgg
tggtgctgccaaaggtgggcgggagcggggcggcgctgttcgactacgcgcgggccgcag
ttcggcgccgacgggctgctcatcgggccgccgctgatcgccgtgatgggggtgttcacg
gggcccgactccagcaccggcgccggcgacctccgcagcacgcggtcgcgtttcgggctg
tcgtacgcgaagcgctccaccgtcttcatctacaactcggcgacgttccggtggaccaag
gtgcccgcgcaacgccgccccaaccgaggtgcccgcactggcgcgcgcctcgctgcgccg
gtcaccggcgctccctcgggctaaagagagaaagaatgagagagagaataataaggaagg
agtagagaaggatggagaaaaaataaaaataaaaaaaaattcaaagggtagaatcgtact
tacacagctgtttctctctccaatttctccggatataataaaataatcccgcaggtgtcc
aacagctaattaccagttttttgtggtgtcctttagcaaataagcgtttttgcggtgtct
cccagctaattacacgttttttggatgtcccacggcaaattttgcc
>group_2740.fasta_consensus
gggacatatcatctacacaaaaatttcccgtacatacacaagacacaccaattaacaaat
atccctgaaaattctaaaaaaacacatatatgaacttataatagtattatacctatatgt
aatatcttaacattaaattcattatatttcatccccgcaaaaaaaatcattatactttag
gcgtaacaagtcatgtcatctttttttttctatcaatctataatgaatttgatgatgaga
ttgtgtacatagatatagtacagtatgtattttttttctagaagttttgatgataacttg
ttggttgatgtgcacagtgtcatatcatcggtgtgtgcacgcgaagacttgtttacatag
aat
>group_2741.fasta_consensus
ggaaacatatcctatgcacacaagtttcccatacacaccaactagcaaatgtcgaaaaaa
tagacatgtactcctaataggatgacacatatatgcaaagtgacaaagtctcatattcaa
attcattatattttagctgtaacaaaaaagtgaaaaatctaacaattttcagagtacaaa
gctgttagaattttctctatttttttacagctaaaatataataaatttgaagataagatt
tcacatataggtgcaatactattgaaagtatgtgccgaatttttcatataattttctgtg
atatttgttagttgctgtgtatggagtgtattacgggaaacttgtgtgtataggatatgt
tccc
>group_2742.fasta_consensus
gggaacatcttatgtacacaatcttcacgtgcacactccgtgcacaccaactagaaatgt
cacgaaaaattctacaaaaaattgtacacatacttcgaatagtattacacctacatgtga
aattttatctttaaattcattatattttagctgtaataaaaaagataaaattctgacagt
tttttacccttaaaactgtcagatttttcactttttctgttacggaaaaaatataataaa
ttggattatgaaactttatagatatgtgcaatgttaatatgggtatatgtcctttttttt
agaatttttgtgacatttgttagttggtgtgcacgggaagcttgggtgcatatgatatgt
tacc
>group_2743.fasta_consensus
gggaatatatcctacgcacacaagctttccatgcatactccatgcacaccaattagcaaa
tgtcacgaaaaattctacaaaaagtcggacacatacttccaatagtattacacttacgtg
tgaaatcttgtcttcaaattcattatattttagtcgtaacaaaaaaagacaaaattctga
cagtttttggaggttttttaccctcaaaactgttagaatttttacttttttttgttacgg
ctaaaatataataaatttgaatatgagactttgtagatatgtgtaatactattaggagta
aatatgacatttgctagttggtgtgcatggagtgtgcatgggaagcttgtgtgcatagga
tatg
>group_2744.fasta_consensus
ggaacatatccgatacaaacaagcttcccgtacatactccgtgcacaccaacaagaaaat
atcacaaaaaatttacaaaaaattggacgtttactcgtaatagtttgcacatatctgcaa
agtcttatattcaaattcattgcgttttagccgtaacaaaaaagtggaaaatctgacagt
tttaagagtaaaaatctgtcagaattttgttgttatggctaaaatataatacacttgaag
ataagatttcacataatactgttagaaatatgtgtacaattttttctagaattttctgtg
acatttgctagttggtgtgcacagagtgtgcacaggaaacttttgtggataggatgttcc
c
>group_2745.fasta_consensus
gaaacgtttcctatgcacacaagtctttctgtgcaaatactgtacacaccaattaacaaa
tatcactaaaaattctagaaaaaattacatgtatcttcaaaagtattatatctgcatgta
agttttaattttcaaattcatcatatatagagaaaaaaagacaagattctcacaaactta
tagtcttaaaactaacacattttttattttttataactaaaatataatgaattttaggtt
aaaattttacatggaggtgtagtactattgaaattatatgcacaatctttcctagattta
ttgctgatatttgttagttggtgtatacggagtgtgcatacaaagcttgtgtgcatagta
tatggtc
>group_2746.fasta_consensus
gggaacatatcttgtgcacacaagcttcacgtgcacactccatgcacaccactaacaaat
gtcattgaaatttctagagaaacatgtgcatatactttcaatagtattacacctacgtgt
aaaatcttaacctaaaattcagtatattttggctgtaaaaaaacaaaaattatgacagtt
ttaagactacaaatctgctagaattttgtcttttttttttgctctctatgtatgatgaat
ttgaagataggattttacacgtagatgtaactagatgaagccccgcgcgttgctgcagga
gttttttatgatattagaagaaataatagttacactcatataattaagatcgtgaggttt
ataacaatttaaatcatataatattgatcgtggaaacaaatgtggtttgatattgctgct
gaaatatatgagatattttcagtacgtagcattctatgattaatctttgcatatagataa
ctgatggaagtgcctagtaaattgaaattgcatttggtcaaaaggaatcgggtgggtcta
ctgtatatatatgcatttagatcgaaccaatatgcaaccaattcatttccatataagaca
gcctagtgctatgctaaagtagtgcaaatcaatgaataaagggaatatatccatacatac
aaaaagggattaagtgctgaccttgttgtgttgcttaacttaacacaataagtttgaatc
tgtagaatctggcctccttatttgttcaacctacacaaaggggaccaaccgattagctca
ccaacatactgtcagaaaaatgttcaggataagcaagaacttaactgggtttgcaagata
aacgctggtcattgattcatggcgtcagtcaagagggaattaacatattttttatttaga
acccacagtggataaactaattaatgaaatggaagagaaaaattaggaacacacatagca
gtaaaacagataaaaatgggcttaatgctgctcagaaccgaaacatagaaggcatcacag
gcaataggcattctcgatatgcgacggagagtcatctgctacacatctgcacatcagagc
tgcaaacacagataaatcacaaaacatattagtaccatatatgcctagaccgtcgttgcc
accctcatccaagttcgccgtgaccaacgctgctgcctttgtccgcgtccaccgtcgtcg
tcgccgccgccgccaccctcgtccgcgaccgccgcccgccctcatccgcgtccaccgcgc
cctcgaccgctgccgcctccctcttccgcatccatcgccgccctcgaccgccggccggcg
tcctcgtccgcgacctccgccgctgccaccctcgtccgcgttcgccgtgaccaacgctgc
cgcccttgtccgcgtccgccgtcgtcgtcaccgccaccgcactcaactgctgccaccgcc
ctcgtccgcgtccaccacgccctcaaccgctgccgcctccctcgtccgcgtccgccgccg
ccgccgtcgtcgccgcttgtccgcgtccgccgagcacagcggctggcacgcggggatggg
ggaggagaagcgagcgcttgtggtggcggcagatgttgtgatgcggtggagggtgaagaa
accctggagagagaggacatgggccgtgataggctgggcttcacacggggaccttctcat
ccaacggttcatatgcgatctcatccaccgatcgaacggctgagatttagtgatgatgtg
gaacgctgaggtttcagttttgggtcttaactttatagaaagaagggatactattgaaag
tacatttatatttgtttctagaattttcagtgatatttgttagttggtatacatgatatg
gacacgtgaaggcttgtgtgcataggatatgttctc
>group_2747.fasta_consensus
agtattacatctacatgcaaagtcgcatctccaaaatcattttacatagagagtaacaaa
aaaaaaatcctgacagaattacaacctcaaaattgtaagattgttttttcggctaaaata
taataaatttgaggttacgattttattcctaggtgtaatacaattgaaagtatatgtatg
aattttttctaaattttttggggacatttgttagtttgtgtgcatgtgtgtacatgtgag
atcttgtgtgcatatataggatatgt
>group_2748.fasta_consensus
gggaacgtatcatatgcacacaagtcttttcatgtatacactatgcatagtaactagaaa
atatcaacaaaaattctataaaaattatacatgtacttttaatagtattaaatttatatc
ttaagtcccatcttcaaatttattataacagatttatactctcaaaactcagaattctta
tctttttttatgactaaaatataatgaatttgagattaagacttcacataagtgtattat
tattggaagtacttgtacaaatttttctagatttttttggtaaaatttgttagttggtgt
gcatagtatgtacatgaaaagactttgtgcacatgatatgttccc
>group_2749.fasta_consensus
gggaacatatcctatgcacacaaacttcccgtacacactccatacataccaactagcaaa
tatcgcagaaaattctaaaacaaatatgacacatacttccaatagtattacaactacatg
tgaaatcttatctttaaattcattatattttagccgtagcaaaaaagacaaaattctgac
agttttttacccttaaaactgtaagatttttaacttttttgttacggctacaatataatg
aatttcaatacgagactttgtagatatgtgtagtactattaggagtaaatgtcaattttt
ttataaaattttttatgacattgttagttggtgtgcacgaagtgtgcacggtaagctcgt
gtgcataggatatattgcc
>group_275.fasta_consensus
gagtaaaatgcaccagcggtccttaaacttgtcaggaggtttcacttaggtccacgaact
tgcaaagcgcacatcgaggtccctaaacttggtttattatatcatcctggtctaaagcca
cgtttgaccgtggtcttgtctacgtggcatgccacgtggacgatgacatggattttttga
aattttttctccctccttccttcttttttttctcttttatgaaaagacgatgacatggat
gacgtgtacaaggcattttcgtcttttcgacaaggaagaaagagaaaaaaagaattaaga
agggagaaaaaaataaaaaaattccatgtcatcatccacgtggcgtgccacgtaggcaag
atcacggttaaacgcggctttggaccgggatgatacaataaaccaagtttagggacctcg
atgtgcgctttgcaagttcgtggacctaagtgaaacctcctgacaagtttaaggaccgcc
ggtgcattttactc
>group_2750.fasta_consensus
ggaaacatatcctatgcacacaagcttccgtatacactccatgcacaccaactagcagat
gtcacagaaaattttagaaaaaattggacacatactcataatagtattacacatatctgc
aaagtctcatattcaaattcattatattttagtcgtaacaataaagtgaaaaatctgaca
gtttttagggtaaaaatctgtcagaattttgtttttttgttacggctaaaatataataaa
tttgaagataagatttcacacgttggtgtaatactattggaagtatgcgtccaattttat
ctagaattttatgtgacatttgctagttggtttgcacggagtgtgcacggaaagcttttg
tgcataggatatgtttcc
>group_2751.fasta_consensus
ggaatatatactatgcacacaaattttccatgcacatcaattaacaaatgtcacataaaa
ttctagaaaaaattagacacatagtttcaatagtattacacctaagtgtgaaatcttatc
ttcaaatttgttatattttagccgtaaccaaaaaaaaacaaaattctaatatattttaac
tcaaaaagttgtcagatttttcactttttttagggttaaaatataattaatttgaaaata
agactttgcatatatgtgtaatactattataagtaaatgttcaatttttttgtataatta
ttcgtaacatttgctagttggtgtgcacggaaagcttatgtgcataggatatgttc
>group_2752.fasta_consensus
gggaatgtatcctatagacgcaagttttcataccgtatacatcaactaacaaatatcact
aaaaattttagaaaactttgtacatgtactttcaatagtattatatctacatataaagtc
acacctttaaatttattttacataaagagcaataaaaaagataaaattaagatagacttg
tagtcttagtactatcatattttttttgttttttttacgcctaaaatgtattaaatttga
tgttaagattttacacgtagatataatactatatattgaaagtgtatacccattttttct
agatttttcgatgatatttgttaattggtgtatacggagtgtatacac
>group_2753.fasta_consensus
gggaacatatcctatgcacataaatttcccgtgcacaccaacaagcaaatgtcgtagaaa
attctagaaaaaattaaacacatacttccaatagtattacacatacatgtgaaatcttat
cttcaaatttattatattttagctaaaaaaagataaaattctgatagatttttactctta
aaactgtcaaaattttcaccttttagttatggctaaaacttaatgaatttttgaatacga
gactttgtagatatgtgtaatactaataggattaaatgtccaagttttcgtagaattttt
cataacatttgctagttggtgtgtatgaggtgtgtacgaaaagctcgtgtgtacaggata
tgtt
>group_2754.fasta_consensus
gggaacatatcctatcctatttacacgagcttcctgtgcacaatccgtgcacaccaccta
gcaaatgtcatagaaaattgtaaaaaaaattggacgcatacttctaatagtattaaacca
acctatgaaatcttaacttcaaattcattatattttagctgtaacaaaaaggataaaatt
ctgacagatttttacgataaaaactgtcagatttttcacttttttgttacggataaaata
taatgaatttgaatatgagactttgcatatatgtgtaatactattaggagtatgtgtcta
ttttttttctagaattttctgtgatatttgctagttggtgtgtatggagtgtgcactgga
agcttatgtgcataggatatattccc
>group_2755.fasta_consensus
gaacgtatcatgtttacacgagtcttctcgtgtacaccccgtatatatcttgcacaccaa
ttaacaaatttcaaaaaaaaagaaaaagataaaatttccaacagcattacacttatgtgt
aaagttttaacctcaaattcactgcattttgagagtaaaaacaaagataaaatttcttac
aattttaagggtataaattgatcacaattttatcctttttttgtgcttcttatgtagatt
gaatttcaagatggaactttacacataaatgtgttactacctaaagtatatgtacaaacg
tttttttagaatttttggtgaagtttgttagttggtatatatattgtgtacatgaaaaat
attgtggatatgatatgctctc
>group_2756.fasta_consensus
tatcttatgcacgcaagttttccgtgcacacttcatacacactaactagcaaatgtcacg
aaaaaatctaaaaaaaatgaatatttactcctaatagtattacacatatttacaaagtct
catattcaaaaaattatattttagccgtaacaaaaaaaagttaaaactctaatagtttta
agggtaaaaatttgttagaattttgtttttttttacggataaaatataatgattttgaaa
gtaagatttcacacgtaggtgtaatactactggaagtatgtgtccaattgtttttagaat
tttctgtgacatttgctagttgatgtgcacaaaaaatttgtgtgcataacatacatttcc
>group_2757.fasta_consensus
gggaacatatcctatgcacactagtttcccgtgcacactccgtgcacaccaactagcaaa
tgtcacgaaaaattatacaaaaaattgtacacttacttcgaatagcactacacctacatg
tgaaattttatcttcaaattcattatattttagccgtaataaaaaaagacaaaattctga
cattttttacccttaaaactgtcagattttcagatttttcacttttttttgatggagatt
tttcacttttttgttatgactaaaatataatgaatttgaatatgatactttgtatatatg
tgtaatattaataggagtaaatacccaattttttgtataattttttgtgacatttgctag
ttggtgtgcacggagtgtgcacgggaag
>group_2758.fasta_consensus
gagaacatatcatatgcacacaaacttcccgcgcacaactacaagcaaatgtcatagaaa
atttttttaaaaaaattggacgcatactttccatagtattaaacatacctgtgaaatttt
atatttaaattcattatattttagccgtattttaattttttgttacggctaaaatataat
gaatttgaatacgaaattttacagatatatgtaatactattagaagtaaatggcaatttt
ttttagaatttttcatgatatttgttagttggtgtacacggaatgtgtatgaaaggctta
tgtgcatagcatatattccc
>group_2759.fasta_consensus
gagaacatatcctatgcacacaagattcccgtgcacactccatacaaaccaactagcaaa
tgtcacagaaaattctagaaaaaattagacacatacttccaagagtattacaccaacatg
ttaaatcttatcttcaaatttattatattttaactgtaaaaagaagataaaattctgaca
tatttttaccctaacaattggtagattttttatttttatgggtaaaatataatgaattac
gagactttgcagatatgtataatactattaaaaaattgccatttttttctagaatatttt
gtgacatttgctagttgatgtacatggagtgcgcacgaaaaaattatgtgcataggatat
attccc
>group_276.fasta_consensus
agtaaattacactagcggtccttaaacttgtaacgaagtttcacttaggtccacgaactt
gcaaaacgcgcatcgagatccttaaacttggtttagtgtatcatcccggtccaaagccta
gtttgaccgtggtcttgcctatgtggcatgccacgtggacgatgacatggctaaattttc
ttttcccctttttttctccccatcttttctctccttcctcacctcgggtgaagaaaaatg
cggcagaagggagaggaaggaggcaaagtggagaaaaaaaaggataagaagggagaaaaa
agaaggaagaagggagaaaaaataaaaaaaatccatgtcatcgtccacgtagcatgccac
gtagacaagaccgcggtcaaatgaggatttggaccaggatgatacattaaaccaagttta
gggatctcaatgcgcgttttgcaagttcgtggacctaagtgaaacttcgttacaagttta
aggactgctagtgtaatttactc
>group_2760.fasta_consensus
aacatatcctacgcacataagcttctcgtgctcactaactagcaaatttcacgaaaagtt
ctacaaaaaattagacatttactcctattagtattacacatatatgcaaagtttcgtatt
caaattcattaaattttagcagtaacaaaagatgaaaaatctgacagttttaagggtaaa
aatctgtcagaattttatattttttattacggctaaaatataataaatttgaagataaaa
ttttacatatagatgtaatactgtttgaagtatgtgtacaattttttatagaatttttcg
tgacatttgctagttattgtgcacggagtgtgcacaaaaagtttgtatgcataggatatg
ttcc
>group_2761.fasta_consensus
gggaacatatccatgcatgcaagcttttggtaggtacatatataatatttgtacaccaat
tagtaaatatcactaataattaaaaaaaattacatgtacttccaatagtatcacacttat
gtgtaaagttttaaccttaaatttattatactttatccgtaaaaaaaatctgataatttc
aagagtataaatatgtcagaattttatctttttcttttactgctccctacgtataataat
tttgaagataagacttcactcatatgtataatactactaaatgtatatgcacttttttta
aatgttttggcaatatttgttaattggtgtttacggtgtgtgtgcgcatacaaatgctta
tttgcatatatatgatacgttttc
>group_2762.fasta_consensus
gggaacatattctatgcacaaaacttcccgtgtacactccgtgcgcaccaactagcaaat
gtcatagaaaattctagaaaaaattggacacagacttccaatagtattacacctacgtgt
gaaatcttatcttcaaatttattatattttagcccaaaaaaacaaaattctaatagattt
ttacccttaaaactgttagttttttttcactttttttgttgcggctaaaatataatgaat
ttgaatatgagaccttacagaaatgtataatactattaggagtaaatgtctatttttctg
tagaatattcatgacatttgctaattggtatgcacaggaacttgtgtgcataggatatgt
ttcc
>group_2763.fasta_consensus
ctatacacacaagttttccgtgtgcactccgtacataccaattaacaaatatcacaaaaa
ttctaaaaaatgacacataattccaatagtattacacctacatgcctcaaaactgtcaga
ttttttatttttcttgctacaactaaaatataatgaatttgaatatgagattttgcatat
atgtgtaataccgttagtagtaaatgtccattttttatagaatttttggtgatatttatt
agttggagtgcacgaagtgtgtacaggaagcttgtgtgtataggatatgttacc
>group_2764.fasta_consensus
gggaacatatactgtacacacgagctttccgtgcacactaactatcaaatatcatgactt
ttttttcaaaaagatggacatgtattctaatagtattaggcatatatgcaaagtctcgta
ttcaaattcattatattttagtcgtaacaaaaaaaagtgaaaaatataatagttttaaga
taagatttcacacataggtgtaatactattgaaagtatgagtccaaccttttatatattt
ttttacgacatttactagttggtgcgtacggaaaacttgtgtacataggatacgtttc
>group_2765.fasta_consensus
gggaacatatcatatacatacacacaaacttctcacgtacatttcatacatactaactag
caaatatcacagaaaattttagaaaaaattagacacatacttctaatagtattacaccta
tgtgcgaaatcttatctttaaattcattatattttagcctaaaaaaagacaatattttga
tagatttttactcttaaaactgttagatttttcatatttttgttatggcgaaaatataat
gaattttaacatgagctttgcatatatatgtaatactattagaagtaaatgttcaatttt
tttctataattttttttataattactagttggtgcgcatggaaaatttacatgcatagga
tatgttccc
>group_2766.fasta_consensus
acacaagccaaaacaaaatcaccaaaacttctaaaaaaattgtacatgtacttttattga
tattagccctgctggtaaagtctcctcttcaaattcaacacacaaatagggaggaaaaaa
agtaggatagatttatactctcaaaactataagattaatttttttatttgtttttttagg
ctaaaatataatgaatttgaggttatgatttgacacatgaatgtaatattatttgaagta
tttgtattttttttagagtttttgataaaatttgttagttggtatatatgatgtgtac
>group_2767.fasta_consensus
ttctatacacacaagcctttttatatacaccatacccaccaactaaaaaatataaccgta
aattccaaacaaattgtacatgaactttcagtagtattacacctcttctaaagtctcatc
ttcaaattcattgaatagagagcaacaaaaaagataaattatgacatatttatactctca
aaacagttaaattttttattttttttattacgtctaaaatataataaatttgatgttaag
attttatacataagtacaatactattggaagtacttgtaaaattatttttaaattttttg
gtaaatttattagttggtgtggataatggtgtgtaatctctggagtcttgtgtgcacaat
ac
>group_2768.fasta_consensus
tgtgcactctatatgcaccaactaacaaatattaccaaaaaaatctaaaaatatttgtac
atatagtttcaataatattacacctgcattttaaatcttaacctcaattcttatattttt
agtcttaaaataaaaaattctgatattttaggactacaaatcagtcagaatttgtcttct
ttcttttttactcgctatgtagtatgtatttgaagatgtgattttacacgtaaatgcaat
actactaaaattacaagcacgttattttctaaaatttttagtgatatttttttaagttga
tttgcatattatatacgtaaaagcttgatgtataaaatacgttcc
>group_2769.fasta_consensus
gggtaatttggaaccatgccattataattttgcaaagtttgagatatgccatcggtatct
caatgacacgtaggacccacatgagtcaataacagcatatatcaaattttgtaaaattat
aatggcatggtttcaattttccc
>group_277.fasta_consensus
gagtaaattgcatcggcggtacacgaacttgttaggtgggtgcaatctagtacatgaact
tgtaaaatgctcgttttggtacatgaacttatcttgcgcgtgcgaactaaggtcaaaagg
acattacatgactaattttgttgatttaggtgctgattaggatactacgtaaacatatat
atgagaaggttgctacttagacatacacctgttcaataaaaagatagaatgagatatagt
gattgtagagaaagatataaaataccgagcaatgatacatgggttagaaacatacgaaat
tcaagataaagtagagaacaaatttataaatatagcatgttttatgcatactcactatac
gtatgcacgccacatcctaatcaacatcagctaggtaaaattaaccttgccaagccattt
tggacctagttcgcacggattagataagttcgtgtaccaaaacgaacattttacaaattc
atgtactaaattgcacccacctaacaagtttgtgtaccaccaatgcaatttactc
>group_2770.fasta_consensus
ggaaaattggaaccatgccattataattttgcaaaatttgagatatgtcatactgaccca
ttgtgggttctacttcatgtcattgactcatgtgggttctatatgtcattgagataccga
tgacatatctcaaactttgcaaaattataatggcatggttccaatttaccc
>group_2771.fasta_consensus
gggaaaattggatccgccattataattttataaaatttaagatataccatcctaactcat
atgtcattgactcatgtgggtcctatatatcaataagataccgataatatatctcaaact
ttacaaaattataatggtatggttccaatttaccc
>group_2772.fasta_consensus
gggtaatttggaaccatgtcattataattttgtaaagtttgagatatgtcatcggtaaca
tgtgggtcaggatggcatatcttaaattttgcaaaattataatggcatggttctaattt
>group_2773.fasta_consensus
gggtaattcgaaaccatgtcattataattttgcaaagtttgagatatgttatcggtatct
caatgatatgtagaacccacatgagttaataacatgtggatcaggatagcatatctcaaa
ttttgtaaaattataatagcatgattccaattttccc
>group_2774.fasta_consensus
gggtaatttggaatatgccattataatttttcaaagtttaagatataccatcggtatctc
aatgatatgtaggacccacataggactcaatgatatgtgggtcaaaatgtcatatctcaa
attttataaaattataatggcatgattacaattttccc
>group_2775.fasta_consensus
gggaaaattataaccataccattataattttgcaaaatttgagatatgccatcctgaccc
acatgtcattgaatcatgtgggtcctacatatcattgagataccgatagcatatctcaaa
ctttaaaaaattataatggca
>group_2776.fasta_consensus
gggaaaatttgaaccatgccatacaaattttgcaaaatttatgatatgccaccctgaccc
atatgtcattgactcatgtgagtgctacatgtcattaagatacgggtggcatatcttaaa
ttttgtaaaatta
>group_2777.fasta_consensus
gggaaaattgtaaccatgccattataattttataaaatttgagatatgccatcctgaccc
atgtgggtcctatatgtcattgactcatgtgggtcctacatgtcattgagatactgatga
catatctcaaactct
>group_2778.fasta_consensus
ggaaaattggaaccatgctattataattttgcataatttgagatattctatcatgatcca
catatcattgacctcatgtagattctacatgtaattgagataccaatgacatatctcaaa
ctttgcaaaattttaatggcatggttgcaaattaccc
>group_2779.fasta_consensus
aaagtttaagatatgacatcggtatctcaatgacctgtaggacccacatgagtcaatgac
atatgagtcagaatagcatatcttaaattttacaaaattataatggcatggttacaattt
tccc
>group_278.fasta_consensus
gagtaaatttcagaaaactgcaactttagtgacaaaactatcagtttgctgcaacaatag
cgtgggaaattatcacaaaactgcaacttttacgttatatgctgctacagtacatatagg
tgacaactgtagcagcatataacgtaaaagttgcagttttgtgataatttcccacgctat
tgttgcagcaaactgaaacatgtcgctaatgttgcagcaaactgatagttttgtcactaa
agttgcagttttctgaaatttact
>group_2780.fasta_consensus
gggtaatttggaaccataccattataatttttcaaagtttgagatatgacatcggtatct
aagtaatatgtaggacccatatgagtcatcggtatcaggatgacatatatcaaattttgt
aaaattataatggtattattacaattt
>group_2781.fasta_consensus
gggaatattggaaccatgccattataattttgtaaaatttgagatatgccatcctgaccc
acatgtcattgactcatgtggttcctacatgtcattgagataccgatggcatggttccaa
ttt
>group_2782.fasta_consensus
gggaaaattgtaaccataccattatattttgcaaaatttaagatataccatcctaatcca
tatgtcattgactcatgtgggtcatatgtgtctttgagataccaatgacatatttcaaac
tttgaaaatttataatgacatggttccaaattaccc
>group_2783.fasta_consensus
gggtaaattggaaccatgccattgtaattatacaaagtttaagatatgccatcggtatct
caatgatatgtagcatccacatgagtcaatgatatgtgggtcagcatgtcatatcttaaa
tttacaaattttacaaaattataatggcatggttccaa
>group_2784.fasta_consensus
ttagaaccatgccattataattttgcaaaatttgagatatgccatcctgaccctactgat
gacatatctcaaactttgcaaaattataatggcatggttccaaatcacc
>group_2785.fasta_consensus
gggaaatttggaaccatgtcattataattttgcaaaatttgagatatgccatcggtatct
caatgacatgtgggtcaagatggcatatctcaaattttgcaaaattataatggcatggtt
ccaattttccc
>group_2786.fasta_consensus
gggaaaattggaaccatgccattataattttacaaaatttgagatatgctattctgaccc
acatgtgggtgctacatgtcattgagataccgatggtatattctaaactttgaaaaatta
taatgacatggttccaaattaccc
>group_2787.fasta_consensus
gggtaatttggaaccatgctattataattttacaaattttgagatataccatcgatatct
caataatacgtagaatccacatgagtcaataacatgtgggtcatgattgcatatcttaaa
ttttacaaaattataatggtatggtttcaattt
>group_2788.fasta_consensus
ggggcttttaactatttgccacttttagatttggcaaataactatttaccacccctatct
caatgacatgtgggtccacatgtgtccagtggcaaaaagttaattgccacatctaaatgt
ggcaaatggttaaa
>group_2789.fasta_consensus
gggacatttaattatttgtcacttttaagatatgacatttaacaatttgtcacttatagt
ctatgacatgtgaacccttacgtgtctataacatgtgggcccagtgacaaatcgttaaat
accatatctaagagtgacaaatagttaaa
>group_279.fasta_consensus
gagaaaatccataaaatgccatcgacaagcaccttgatcctagaaatgccattgacaaac
gcaacttcctgaaaatgccatcgtacaagcctatttctcccagaaatgccatcacaccgt
tagtccacaccgttagaacaaaacattttacaagaatgactaaattgccctcactccaaa
taatactatcccaatccaccggtaaaaaaaaaactaccgctaatgcttgatgcgtcacat
ggccggcctgcctcgaaggcgccggcctgacacgcggctagccagaggaagtgggaggct
cacgtcagcggcggcgaatgactcgtcgtcgctgtggttggagtcggagtcggcgcttcg
ctcgccgtcgctggaggaagaggaggagaggcgggcgagccccgcggcggtcatgctcca
gacgcgggcgccgcagtaggggcagcggacgtgcggctcgagcgggccatggtggatgac
gaggaacgcgcgcgtccgcgacggcatgaacccgcggtacgcgcccacgatgtcgtcgta
cactgcgccagcgacggccagtggcggagctagcggcatcgttgagcccgggcgagtaat
agcgtttttcggtgatcgactaattttgataggtgttgacagctattcgtagtgaagacg
acatcgacggagcacgggcggccgcccgacctgtccgggaggtggatccgccactggcga
cggccaccgcgtgctcgcaaagtggcccggcacggcggcggccgcgcggcagcagaagaa
gagcagcttcgccatcaccggccaacctcccccaatgagtcgatgcctgggaccgtcgtg
cggatgcctgctgccgaggcgccgtcgcctgggaccaccgtgcctgcggccgacgcgccg
ccgcctgggaccaccgcgccgccgcatgccacctcctcgccgcccgtcgcgtcaacgcct
gggaccaccgcgcggacgcctgctgccgacgcgccgccgcctgggaccgacgctccgctg
ccttccacctcctcgccgcccgtcacgtcgacgcctgggaccgctgccacaggcgccgcc
tgggaccaccgcgccgccgcctgggagccccgcgccaccgcctgccacctcctcgccgcc
cgtcgcgtcgacgcctggaactgatgtgccaccgcctgggagcgtcgccttgccgctgtc
gcccatcgggagctggcgattgaagtggaggggaggaatagtggccggcgatgggatgga
agagaaggggatttatcctttgttgaggagggtaatttggtcattttgacaaaattaacg
gtgtctaacagagtgaaagtgacggcgatggcatttttgggacaaaatggctcgtacgat
ggcatttgctggaagtcgcgttcgtcgatggcatttcttggattagggtgtttgtcaatg
gcatttcatggattttc
>group_2790.fasta_consensus
tatatgccacttttagatgtggcaattaactatttgccactagacccacatgtcatagat
acatgtggacccacatgtcatagatacatgtggacccacatgtcattgagataggtgtgg
caaatagttaa
>group_2791.fasta_consensus
gcttttaactatttgccactcttacaaatgttgcttaacgatttgccactaggcccacat
gtcatatacacatgagagcccacatgtaattgatagagtatggtaaatcgttaattgcca
tgtcacaagaatggcaaatagttaaa
>group_2792.fasta_consensus
ttaactatttgccactcttttgacatgtcaattaacgatttctcacaccctatctatgac
atgtgggcctcatgtgtctatgacatgtgagcccagtggcaaattattaagcaccactcg
taagagtggcaaatagttaaaagcccc
>group_2793.fasta_consensus
ggggttttaactatttgtcacttttaaatttggtaaataaatatttgtcacccctatctt
aatgacatatgggtccagtggcaaaaagttaattgccacatctaaatgtggcaaatggtt
aaa
>group_2794.fasta_consensus
ggggcatttaactatttgccacttttagatttgctgtttaacaatttgccactcacgtgt
ctatgatatgtgggccctcatttgtttaagatatgtgggcccatgtggcaaattgttaaa
tgctgcatctaagagtggcaaatagttaaa
>group_2795.fasta_consensus
ttgaattatacgctacttttagatgtggcaattgactatttgccactgaatccacatgtc
attaagataggtgtgacaaatagttaattgtcaaatctaaaagtgacaaatagttaattg
tcaaatctaaaagtgacaaatagttaattgtcaaatctaaaagtggcaaatagttaaatg
cccc
>group_2796.fasta_consensus
tttaactatttgccactcttagatttgttgtttaactatttgtcacacatgtgccaatga
catatgagacctcatgtgtatatgacatataggtccaggtggtaaattgttagttgccac
aactgagaatgacaaatagttaatatccc
>group_2797.fasta_consensus
tttaactattcgccactattaaatgtggcaattaaccatttattagtgggcccaaatgtt
atgacacatatggacccacgtgtcattgagataagggtgacaaataataaaatg
>group_2798.fasta_consensus
ggggcttttaactatttgccactcttacgaatggtgcttaatgatttgtcactaggccca
catatcattgacagggtgtgtggcaaatatttaattgccatgtcacaagagtggtaaata
gttaaa
>group_2799.fasta_consensus
atttggcatttaactatttgccacccctatctcaatgacatgtgggtctacatgtatcta
tgacatatgggtccaatggcaaatcgttaattaccacatctaaaagtgacaaatagttaa
a
>group_28.fasta_consensus
cctccgtcccaaaatgtagctatttctagcacagtactttgtcccaaaatgaagctattt
ttctacctaccttctcctctcaaccaatcacaaccattctttttcacctactttctcttt
tcaaccaatcacacaccttcttcaatcattctcacctactttcttaatacccgtgccaac
ctcaaaaatgcttacattttgggacggaggaag
>group_280.fasta_consensus
gggtaaatttggaaaataccattgcaaagatacgtgagttgcaaaataccatcgtacgtg
agaatgacatgtggggcctggacccacatgtcaatgacacatacgatggtattttccaac
tccgtgatttttgtaatggtactagccaaatt
>group_2800.fasta_consensus
ggggcttttaactatttgccacttttagatttggcaagtaactatttgccacccctatat
caatgacatgtgggtcctggcaaaaagttaattgccacatctaaatgtggcaaatggtta
aa
>group_2801.fasta_consensus
gggcattctactgtttgccacttttagatgtggcaattaactatttgccactggatccac
atgtcatagatacatgtagacccacgtgtcatagacatatgggtggcaaatagttaaatg
ccaaatctaaaagtggcaaatagttaaa
>group_2802.fasta_consensus
gagacatttaactatttgacacttttagatatggcgtttaatattttgtcacataagcct
atgtatcatatacgtgtaagggtccacatgttatagacatgtgaataataaattttaaat
acaacatctaaaagtggcaaatagttaaatgc
>group_2803.fasta_consensus
tttaactatttgccactcttacatgtggcgtttaacaatttgccagctggacccacatgt
ctatgggtggcaaattgttaaatgctaaatctaaaagtggcaaattgttagtaaagc
>group_2804.fasta_consensus
gggggtttaaactatttgtcacttttagatttggtaaataactatttgccacctctatct
ccacatgtgtctatgacatgtgagtccagtggtaaaaagttaattgccacatctaaatgt
ggcaaatggttaaa
>group_2805.fasta_consensus
gcatttaactatttgccacccatatctcaatgacatgtgggtccacatgtgtctatgaca
tgtgggtccagttaattgccacatttaaaagtggcaaatagttaaa
>group_2806.fasta_consensus
tttaactatttgccacttttagatgtagcagatgtggcaagtaactatttgccactatac
ccatatatcatagacacatgtggacctacgtgtcattgagatagggtggtaaatagttaa
ttgccaaattaaatctaaaagtggcaaatagttaaatgcccc
>group_2807.fasta_consensus
ggcatttaactatttgccacttttaaacgtgagaataaggatttgccactcgcactttat
gatatttgggtttagtggcaaatccttaattatcacctgtaaaagtggcaaatagttaaa
>group_2808.fasta_consensus
tttaactgtttactacttttagatgtggcaaataactgtttgccactggacccaaatgtc
attaagatagaggtggcaaatagttaaatgccaaatctaaaagtggcaaatagttaaaag
ctcc
>group_2809.fasta_consensus
tttaaccatttgccacagttagatgtggcaattaactttttgcaactggacccatatatc
gtagacacatgtggactcacatgttattgagatggagatgacaaatagttatttgacaaa
tctaaaagtggcaaatagtttagcccc
>group_281.fasta_consensus
gagtaaattgcgctcatggtatataaacttgcgtggtgggtgtaaataagtacaacaact
tgcaaattgctcatttcgatacaacaacttgccaagtccgtgcgaacctgggccaaaacg
atctctgcaagcaaaattgatctaatatggtacatattgacgagtaatttttattacaca
tcaaaatttggattgataaaatgtgtaatcactattcacttgatattttcaatatttaga
ttgacgaaagtgaaacaattatcaatgtccaaccatggaaataaacttttaaaataagtt
ttcggtgaaatggagtgtctgagaatgaaaaataaaataaattttctaggaggctaaggc
atggacgaaattttcctggtcccgacattatacgagttatacagaggacaattttttcca
agacatgaaataaattcttttctatgcatcaaaaatgaaattttacacatataatttctc
tttttctttggattctaaataagatatccaaaacatggtcatacatgtaagctgtcatgc
catctatttgtgatgttttacaacgatttggtttgcattgacaattttggcccaattcgc
acggactagtcaagttactacattaggatgagcaatttgtaagttgttgtacctatttgc
acccaccacacaagttcatgtaccacgagcgcaatttactc
>group_2810.fasta_consensus
tttaactatttgctacttttaggtgtggcaattaacgatttaccactgggcccatatatc
atagacccatgtggacccacatgtcattgagataggagtgacaaataattaattgccaaa
tctaaaaatgacaaatag
>group_2811.fasta_consensus
acttttagatgtggcaattaattatttgccactggacccatatgtcatagacacatgtga
acccacatatcattgagataggtatggcaaatagttaattgctaaatctaaaagtggcaa
atagttgaaagc
>group_2812.fasta_consensus
tttaactatttgccactcttataagtggcaattaagaatttgtcactggacctacatgtc
atagacacataagagcccacatgtcataaattgtgagtggaaatccttaattgccacatt
ttaaaagtgacaaaaagttaaatgcccc
>group_2813.fasta_consensus
tttaatcatttgccacttttaaatgtgacaattaattatttgttactagacttacttgtc
atagacacaagagaaaccacatggcattggcatatgggtagtgaatggttaaacgctaaa
tctaaatgtggcaaatagttaaatgccc
>group_2814.fasta_consensus
gagattttgaactatatgccacttttaatgtggcaattaactatttgccactggacccac
atgtcatagacacatgtggacccacatgtcatatacacatgtagacccacatgtcataaa
caatgtggacctacatgtcattgagataggtgtggcaaatagttaattgccaaatctaaa
agtggcaaatagttaaatgcccc
>group_2815.fasta_consensus
tttaactatttgccgctcctaaatatgacaatgaactatttgctactatttactagacct
acattttatagacacatgagacgcgcaaatagctaaacatcaaattaaaagtggcaaata
gttaaatgcccc
>group_2816.fasta_consensus
gggcttttaactatttaccactcttacgagtggtacttaatgatttgccactagatgtca
tcatgagggtcacatgtcatatacagtgagtggcaaataattaattgccatatcccaaga
gtggcagtagttaaa
>group_2817.fasta_consensus
tggatttttcacattttggtccttttgaaaaacttattttgcaaatagatctctagaaaa
acttatcccagaaatggtcctttttgggcgccaaagtggttgtgctaaggaggcgccgtc
gtccaacgggacggcgccaggctctctggtgccgtcctcctgccactgtggcacacgcga
accgacgtagcaggaggagggcgccagcatggctagcgccacccacccacccctcgcctc
cattcctttttctcgtatggagttgcaacggtgtcatttttgttttatttttttggattt
ttttcacacttaggatcacgatacaaccaaccacaaaaaaatttaaacttggatggaata
taccacttagctaagtctgaaaatagctagcatacataccacttagcctactttgcacat
tcaccaaaattagaccataactcctttagtaaaacccttgaccagcatgttaaacataat
gcactctaccactatatgaaattacttaatctaattcaaaacataaccacataaaatgat
agccataagttaaatgtaatctttttatttttattttatttttttgatatttttttcaca
cttaggataacacagcaaccaaccatagaaaaaataaacttaaacggacaaaatatgtga
ctcgtagaatttttcaaaactctaccgaaacggacaaaatatgccatttattaaaatagg
cgtaactttctcatacggattcggaatcaggcaaataatatatccacggacatctacaga
aaaagttacatccgattctcccccgcttcaccgggttcggcaatattaaaacctccaaat
tcagcttgcaagattgtgttttcgagaagagaagtttttcagtaaagctttggaaaattc
cacaggtcacatattttatccgtttgagtttagtttttctatggttggttcctgtgactt
cctaagtgtgaaaaaaaaatcaaaaaaataaaataaaaataaaaaagttgtacatctctc
tcctctgcactagttcggagagagaggagaggagaggaaaaattccacaggccacatatt
acgtccatttgagttcattttttctatggttggttcttgtgtgtccctaagcgtgaaaaa
atatcaaacaaataaaaaaaataaaaaatttcggggggggggcgccagccactctggcac
gctccacccagccacctcagcatcgccccgccacgtcgacagggggatggcaccagagag
gctggcactgtcccattggacgacggcgccagctactctggcgccccaaaaaggaccatt
tataggataagtattttcaggggtctatttgcgaaataagttttttaaaaggaccaaaat
gtgaaaaatccag
>group_2818.fasta_consensus
ttttttacattttagatcatttcaaaaacttattttactcatcctttgaaaaacttatta
ggaaaatataccattttctcttggtgccatggttcaatatgacagcgccagtgacattta
cgttgtcctccttgtccctcatggaagtcactaatacgaagaagggaatgacatcaatgt
cattggcgttgaggacaaatttgttaaaaagatatttacaaatagatccttggcaccaat
aacactaacaccaagaacctatttgttttaaataagtcattttcagaattttttttgcaa
ataggaccacgacctcaatgataatggcattgtccccccttcacatcagtgacttagctt
ccatggtgggcaaggggatagcgccaatgtcactagcgccatcatgttggactacaacac
taatgacgttggcaccgagaaaagggtccattcttagaacaagcttttttgagggtctat
ttgtaaaataagtttttaaaaaggtctaaaatgtaaaaa
>group_2819.fasta_consensus
tagaatttttacattttgatcatttttaaaaatttattttacaaatagacccctggaaaa
acttaaaccaggaatggtcctttttggggcgccagagtggctggcgccgtcctccaacat
ggtggtgccagccaccatggcgccgcgcccgtgccaccgtgacactagagctgtcgtggc
gatgctgactgagcagaagggggcgccagccaccctggcgacgcccctcatacgacggcg
ctagcatggctggcgcgcccctcttctgtgggccgcgcccttaaaccccgtgggccccac
cacctttctcctccccactcccattttcgcctgagtcctagcctgagccgctgcttgctg
ttcttctccctctctctccccctcacctctccacctcaaatccactcgatttgaactcgt
ttttcgcgggattttttgtggaaatcgaagagaaaggtagactcctccattcccccctct
tttttttcgtttttattggttgaatttgtagatcggagggtaaccctagaacctcttttt
agcccaaattttgtgatttttagcatttgttcttgggattagcttgttgtagtgctacat
gtttgcaatgtactcattggtgtcacgattttttgaaccatatatgtggtaatgttattt
ttggatggtttggttagatggatagatgaaaaattagggttgaggcatgaaagtaatttt
aatttgatggacttgatgctatagcctataggttaaacttttactcattaattatatgaa
ggggagaaaattttggttgcattatagaaattgattatagttacttagaactaggttggg
ttgtatgacggagtatttgtaatatttcgatgtgtaatgcgctagtaaacttgttgatat
ttgtaggtggattaaatatttttttgtggagtagtagctttgagacaatttaagttatac
attggttataatatgtcggtttggactacgtttaggaaggaagatttaattttagttgta
aagttacatttgattttttggtgtagatggatagacttgttcgtgtttactacggtggtt
cgtcgtccaagtatcgctcgacactccatcaggatagaagagcgtgaagaagttggtggt
ttgtcgtcgtcacgcattccacaagggaggggaaaggggaaggcgccggctctacctagc
gacgacgatgacgaggaggatgaggactacgtcgcaccagacgctgaggagatagacatg
tcgcagcttcccgatgcgcctcaggggacgcaacccacccaatacaacttgcgatccact
caggcagcgaaaaagaggtaaatgagtttaccattctcaaatgttatttgatttccctca
ttttgtttttaaatgttttaaacattggattttcaaatgtaggtacactccgggctcgca
agctattcggcgccaacagaagaagtgattaactatgaagttaatctatttgttagtagt
atgacgtatgtggtgcactatgtgatagaaaatgtgatggactatgtgaggactatgtga
tggactatatgatggacttttggcattgtttcatgtgtagaatatgtgaggactatgtga
tggacttttggcattgtttgatgtgtcaaatatgtgatggacttttggcattgtttgatg
tgtggaatatgtgatggattatgtgaggactatgtgatggacttttggcattgtgatttg
tgcaattggaatttgttttagtctgtatgaaactatgaattgtgatttgtattgcgaact
gtgaattggtacatttgtgcaatatagattttcgatttgcagggaggcagagggcggcgc
caaccaccctggcgccgcagttggggagggcggcgccagccagtgccacgaggcagaagg
gtttcggggggaggaaggtggcgccagccaccctagcgccgcggtctgtgaggacggcgc
cagccgtggcccagaggcagaaggtcctaggggggagaggggcggcgccaggatggctgg
cgccgcggtctggggggcagcgccagccattgcccggaggcagaagctcgggctggagac
ttggcgaaaatgggagtgggaggagaaagttggtggggcccacagaggagggggtgcgcc
agccatgctggccccgtcgtatgcgaggcggcgccaaggtggctggcgccccgctctacc
gagtcagcaatgccacgtagccctggtgccatggtggcacgggcacggtgccaatgtggc
tggcgccgccatgttgggggacggcgccagccactctggcgccccaaaaaggaccatttt
cggtttaagtttttctaggggtctatttgtaaaataagttttcaaaaaagaccaaaatat
aaaaattccag
>group_282.fasta_consensus
gagaaaattgacatttagccatcctcgggttggggtttcgccagaatgccatccccgaat
gtggtttcgttataatgccatcttcaaacgtccccatcttgccacactgccattttagcc
aatttcagttatttgcaaatattttccattgttttgcttatttggtttgacccaaatgcc
cttgcttcagccactccacgcaccggccaagatccttccaccgtggggcccgctcgccag
gagcgtcttccacctccgcccgccaccatccttctccctccggtgaactcatgcaacaat
gccctctcttgatctccctcctcggttgctctcgccccaaattgaatgcaaaaatcggtt
cctctcgtcctcctcatcaattccccccacaaatcccactcaaatcggcttaattccgtt
gtggattttgaagtccctcttcaatggcgagctccgccatggctggcgagatcgatagcc
atactagtgctgctgctgccgcccaaaccgcaagatgcgcggcggccgtccgtcaatcat
gatgaggagctccatcaagttctcgttgggcggtgggcaggtggcctgcaccaggaacat
gtcacaaccacgcacgcttccccgtccgtgaaccgcttgatcttcacccgacccagctcc
atgcccagatagcacgccacctcctgcgccagcgtcgggttcgccgtgccggagaagatg
cgcagccgactgctagagctcggctgcgatagcgctgggaccgggagcacgtccgagcta
tgcttgccgtccggctgcgactgctagaggaagaagacgactggatggagatcgatctgt
ccctcccatgcaagtcaacgaaatagccataggggcaaaaaagtcagatcatagtggata
acatttgcaaataaccgaaattggatgaaatggcaatgtggcaagatggtgacgtttgaa
gatggcattataacgaagccacattcggggatggcattctagcgaaaccccaacccgagg
atggctaaatgtcaattttctc
>group_2820.fasta_consensus
ctggatttttcacaatttggtcctttagaaaaaacttatttcacaaatagacctatgaaa
aaacttatcctaaaaataatcatttttaggacgccaaagtcactggccgtcctcctgccg
acgtggcagggcggtgctgaggtggtagggggagcgcgccagtgtggctggcgccccccc
ccccggatttttttattattcttttattttttgatattttttaatgcttaggagcacaca
agaaccaaccataaaaaaaataaactcaaatggacgaaatatgtgaattgtaaatttttt
tatctctctcctctccagtgtagaggagagagaggagagagatgtgcaacttttttattt
ttattttattttttgatatttttttcaagctcaggagcacagaagaagcaaccatagaaa
aaataaattcaaatgcacgaaatatgtgacctgtggaattttctaaagctctaccgaaaa
gcttctagcctcgaaaacacaatcttgcaagcagaatttggtggttttaatttcgccgaa
ctggcaaagcgggggagaatcaaatgtaactttttctgtagatgtccgtggatatattat
ttgcctgattccgagtctgtatgagaaagttacgccaattttaagaaatgacactcgaat
aacgcctattttcggtaaagatttagaaaattttacaaatcacatatctcgttcatttga
gtttatttttttatggttggttcttatttgcttctaagtatgaaaaaaataaaataaaat
aaaaatattgcacatctctctcctctatactagagaggagaggagaggaaaaaatgccgg
cgggggttggggggggagcgccaatatggctgccgcgctcccctgccacctcagcactgc
ccggccacgtcggaggaggacggcaggctggcgccgtccagtgactctgacgctaaaaag
gatcatttttggataagtttttttagaggtttatttatgaaataagttttttaaaaggac
taaattgtgaattatccag
>group_2821.fasta_consensus
ctggatttttatattttggtcattttgaaaaatttatttcgcaaatagactcctgaaaaa
acttatcccagaaatagtcctttttggggcgtcagagtggctggcgccgtggtccaacgg
gacggcgccaacctctctggcgccgccccccgcctctattcttgtttctctatatagagt
tgcaaactttttatttttgttttatttttttggatgttttttcactcttagaatcacgat
acaaccaactacaaaaaaaaattaaactcgaacggaatatatcacatagctagaagtctg
aaaatatagcataccacttatctactttgcaccttcaccaaaattagaccataacttctt
tagtaaaatcctttgatcagcatattaaacataatgcactctatcactaggtgaaattac
ttaatctaattcaaaatataactacatgaatagccttgaaaaattctacatgccacatat
ttcgtccgtttgagtttattatttttatggttcgttcatgtgagttcccaagtgtgaaaa
aaaaataaaataaaaataaaaaagttgcacatcctctcctctgcactagagaggagagga
gaggaaaaattctacaggtcacatatttcgtccatttgagttcattttttctatggttgg
ttcttgtgtgttcctaagcgtgaaaaaaatatcaaaaaaataataataaataaaaaaatt
cggggggggggcgccagccactcttaggggtgaaaacgatcggataatatccgatccaat
ctgctccgaatccatccgaaataaggatatggtatgggtttttagaaatctggcggatat
ggatgcggatgaggatatggtatctccgaaatacgacggattatccgacatttttgtaat
ccgataggccctttaccggataatccgaaattatgaacacatgtaccctttcaataataa
gttggtccatccaatgacctaattcatcagttaccctagatttcttactatgtggttttc
accatttcatgtcacacttgcgtagctgtatttttataaaatggacatcatgtatttatg
ttgtttagcacttaagcacataattattacaatgggtcgtttattgacattgtgttattt
ttacttgcattgctaactcaatgttgtattgattgcatacacacgtaacatctgataaaa
tttaatccgtttctgaaccgattccgcaccgactccgcaccatttccgacatctgcatcc
gtacactatccgcacccactccgaatccgcttaaaaatatggtttaggatatggtatgac
cactatccgtccgaatccgctctattttcacccctagccactctggcgcgcttcccctgc
cacctcagcatcgccccaccacgtcggcagaaggacggcggcgccagccactctggcgcc
acaaaaaaggaccatttctagcataattttttttaggggtctatttacgaaataagtttt
ttaaaaggaccaaaatgtgaaaaatccag
>group_2822.fasta_consensus
ctgaaatttttacaatttggtcctttttaaaaacttattttacaaatagccccctgagaa
aacttaaaccggaaatagttctttttggggcgccagagtggctggcgccgtaccccaaca
tagcacgccagccacactggcgccgtgcccgtgccaccgtggcactagggctgtcgtgga
ggtgctgactgggcagaaagggggcgccagccacactggcgccgcccctcataccacggc
gccagcatagctggcgcgcccctcctctgtgcgcccttaaaccccgtgggccccaccacc
tttctcctccccactcccattttcgccattcccagcccgagcagcgagctgctgttcttc
tccctctctctccccctcacctctccacctcaaatccactcaatttgaagccgtttttcg
cgggatttgttgtggaaatcgaagagaaaggtagactccttcattcccccttcttttttt
tcgtttttattggttgaatttgtagatcggtgggtaaccctagaaccccttttttaccca
aatttgtgatttttagcatttgttcttaggattggcttgttgtagtgctacatgtttgca
atgtactcattggtgtcatgatttttttaaccatatatgtggtaatgttaatttttggat
ggtttggttggatggatggatgaaaaattatggttgaggcatgacggaggtttgggttgt
atgatagagtatttgtaatatttcgatgtgtaatgcagtagtaaacttgttgatagttgt
aggtggattaaatatttttttggagtagtagctttgggacaatttaagttatgcattggt
tataatatgtcggtttggactacgtttaggaatgaagatttaatttttgttgcaaagtta
catttgattttttggtgtagatggatagacttgttcgtgtttactacggtggtagagtgg
tggaaccttatgttggtggacatgttgagtttgaggatatgtcattgaagaccattttgt
ttcccacccacccaactctagatgaactaaggtcacgagtgaaagaagttcttggatgga
ccaaggataatgtggagattcgtttttatgggagatacgatgttggtcaagggcataagt
atatattaaatgtgataggtcagttggaatgggaagtttactttgatttggtaaaagagc
tcagtttagatctctagaggtgtttgcattaaatttaatctgggccgtataagttttggg
tcaacacaattcttatattatgttgacaaggacttagagacagcttattctggaggggcg
agtgtgaggcctgttgtcgtcaggcaccatcatccaacatgagtggttgtgtgctattga
ttcagatgtggatgtggttaagactaccggttggaaggcctaagtggaggcaaagcttca
ctccttggccctacaatgagccagacatggagaagacagtggcctacctttttgagagta
ctgccactgcacatgctcaccgggatgtggcatacaagcattatgtcaatgagatggact
gcttgcagcctcaacatgtaagtactttcaatatcacttctagttagacatttacttctt
taattgagatactaaccaacgacatctcttcaacttttgcagattgagtggttaccatac
cacacaaatgaggcttcaagcctgaccctgaactcgatgtgcaatcgagactctgactat
ttcatgtaccagtgcccattgatttgtttctgggcagttgagtaccaccttccgcaccgt
gtcatgcgacagttcgggaagaaacaagattggccggttgaggacatctcaactggagtt
gaattacacaagtaaatatttcttatctttgtttgctttcattgtcaatgttcaattttg
taccatttaacccttgtcgatgctcactattgtttcatcaccttctacttgtctaggtat
gacagggtgagaacaaagaaggtgaaagactgggggctagagcataatagatacattgat
gaatggagaacaaccggaaggaacgataggtacatcgagactatacaccaaaatcatctt
ttctcagagtaccttcgttggctgcataggacatatagactgttcctccgccctacttgg
acggaagccgacatagaggatgaccgcgactccgatgagaggcggaatccctatgatgtc
cggactagagttggatatcaaatggagcacgccccacttagagacagagtcgtaagtttt
cttgcatttgtcaaagttacttccatttgcaccctagaccctaacatatatcttctcacg
ctttcagtcgagagagctcctcaggagtgtgaatgaaatggggcatgccctccaagctcc
gaggggtggtgaggacacggagaacacgctccgcaatgttttagaggtaaaatttattta
gcactttgcattacttgagttatgcctaacaaacttcttttttttttgaaatgcagaaag
ttcgtcaaaggtgccggaaacttgcagcaagattaggttgcaggtcggttggattggacg
acgtgtaccaaccggggagactaccaccaccactacctcaatccgcgtgtccaagtactg
ctcgacactccatcaggatagaagtgcgtgaaggagttggtggctcgtcgtcgtcacgca
ttaagcaagggaggggaaaggggaaggcgccggctccacctagcgacgacgatgacgatg
aggacgaggaggatgaggactacgtcgcatcagacgccgaggagatagacatgtcacagc
ttcccgacgcgcctcaggggacgcaacccacgcaatacaacttgcgatccactcgggcag
cgaaaaagaggtaaaatgagcttatcattctcaaatgttattcgatttcccttattttgt
ttttaaaatgttttaaacattggattttcaaatgtaggtacactccgggctcgcaagcaa
ttcggcgccaacagaagaagtaatttgtatgaagttaatctattgattggtagtatgaca
tatgtggtgcactatgtgatataaaatgtaatggactatgtgaggactatgtgatggact
tttgacattgtttcatgtgtggaatataggatggactttttgcattgtttgatgtgtggg
atatgtgatggacttttggcattgtttgatgtgtggaatatgtgatgactcgggactatg
tgatggacttttggcattgtgatttgtgcaattggaacctgttttagtctgtacgaatct
gtgaattgtgatttgaattgcgaactgtgaattggtacatttgtgcaatatggatcttca
atttgcagggaggcagagggcggcgccaaccaccctggcgccaaggttgggaagggcggc
gccagccagtgccgcgaggcagaagggtttcgggctgggggagggcggcgccagctaccc
tggcgccgtggtccatgagggcggcgccagccgaggcccggaggcagaagggcttcgatg
ggggggaggaggggggcgccagccaccctggcgccgcggtcggggggggccgccagccgt
tgcctggaggcagaacagacttggcgaaaattttggggggggagaaagttggtggggccc
gcagaggaggggcgcgccagccatgctggcgccgtggtatgaggggcggcgccactttgg
ctggcgcccccttcggcctagtcagcacctccacgacagccctattgccacggtggcacg
ggcacggcgccagtgtggctggcgccgccatgttggggtacggcgccagccactctggcg
tcccaaaaaggaccatttccggtttaagttttctcagaggtctatttgtaaaataagttt
ttaaaaaggaccaaaatataaaaatttcag
>group_2823.fasta_consensus
tgcttttttacattttggacctttttttaaacttattttacaaatatatcttaaaaaaac
ttattccgcttttggtggcaccaatgtcattggtaccatggttcaacatgacggtgccga
tgccccctagctttcccaaagaagcaagtcacttgtatgaagacgaatggcaccgatgac
ctatttgtaaaaaaattgaaaagaacttatttgtaataaaaatatttttaaaataagtcc
ttagcactaataaccttgatgctaaggacctatttgtaaataatttttattacaaataag
tttttttttgatttttttaggttctcgacggcaatgtcgttggcaccgtgaaaaggatct
attcctgctataagtttttttcgaggaactatttgtaaattaagtttttgcaagagacca
aaagtgaaaaa
>group_2824.fasta_consensus
ctgtaattttcgtattttagatctttttgaaaacttattttataaatagactaaaaactt
attttagaaatgaccattttcgtgatattatcaccattggtgccataattcaactcgtca
ttggtgccgtatttcagcacgacgatatctaagtaggctttgttcgtttaatccctaaga
gggggaataatggggattaagggggaataattccacaccataataggtgtggaataaatc
ctctccaaatccctcctcttgtgggagggattaaccgaacaagacctcagctatgtaaag
ggtccaatgctattggcgccgaggtgctatgtgtaaatatttttttattactactagggt
cattttcagaatttttatttacaatttggtatctttttcacatcaataacttagtttcga
gtgcgggacatggtcaatgtcgttgacaccatcatattggaccacgataccgatgatgtc
ggcaacgcaaaaagggttcatttctagaataagttttatccagaggtttatttatgaaat
aagttttcaaaaagaaccaaaaagttaaaaa
>group_2825.fasta_consensus
ctggatttttcatattttggtccttttaaaaaacttatttcataaatagacccttaaaaa
aacttactctataaatagtcgtttttagggcgccagagtggctggcgccgtcgtccaatg
ggacggtgccagccgtggcacacgcgaaccgacgtggcaggaggaaggtgccaacatggc
tggcgccgccccttggaaaaataaaaaatttcagggggggcgctagccactctggcgcgc
tccccctgccacctcagcatcgtccccgccacgtcggcaaggggacggcgccagcctctc
tggcgcctaaaaaagaccatttctaagataagtttttccaggggtctatttgcgaaataa
ggttttcaaaaggatcaaaatacgaaaaatccag
>group_2826.fasta_consensus
ctggatttttcacaatttggtccttttgaaaaacttttttcacaaatagattcctagaaa
aacttttcgtggaaatagtcatttttggggcgtcagagtggctggcgccatcgtccaatg
cctgccaacgtggtggccaggtactgacgtggcagggggagcgcgccagcctctctggca
ccccccccccccgcgaatacataataccaaaaagtgtctcacaaaaactaatacgggtaa
tatccgtatatttatccgggtaatatccgaattttaccggataatccatatccgtcggat
actacttcccgaacccaataccataaccaccataaaatactcgtattcggacccaatatc
cgtgaaaagtcccgggtacccgaatttatcctaaaatacccaatgtggctgggcgggcgg
gcgggaaatacctgccccatattcacccctactcctaagtgtgaaaaaatatgaaaaaat
aaaagaaaaataaaaaagttgcacatctctcctctgcactagagaggagaggaaaaaaaa
tggcgtgggttggacaggggtggcatcagccttattggcgtgctcccccgccacgtcagc
accaacccgccacggtggcaggaggacggcaccagcgactctagcgtccataaatgacta
tttctatgataagttttttaggtctatttgtgaaataagttttttaaaaggaccaaattg
tgaaaattccag
>group_2827.fasta_consensus
ctggatttttcacattttggtccttttgaaaaacttatttcgcaaatagacccctgaaaa
aacatgtcccagaaatagtcctttttggggcgccagagtgggacggcgccagcctctctg
gcgccgtcctcctgccaccgtggcgcacgcgaaccgacgtggcaggaggaggctagcgcc
gccccagggaggagggcgccagcatggctggcgccgccgcctccattcctgtttctctgt
atggagttgcaacggtgtcatttttattttattttttcggatgttttttcacactcagga
ttacgatacaaccaaccacaaaaaaaatttaaactcgaactaccacttagctaagtctga
aaatatctagcataccacttagtctactttgcaccttcactaaaattagaccataactcc
tttagtaaaaccctttgatcagcatgttaaacataatgcactctaccactatatgaaatt
acttaatctaattcaaaatataaccacatgaaatgacatatatataagttaaacagtata
tagagatgcaattttttatttttatttcatttttttatatttttttaaacagtacatagg
aaaattccacatgccacatatttcgtccgtttgagtttattttttacatggttggctcct
gtgagttcctaagtgtgaaaaaaatatcaaaaaaataaaataaaaataaaaaagttgcac
atctctctcctctgcactagttcggagagagaggagaggagaggaaaaattctacatgtc
atatattacgtccatttgagttcaatttttctatggttggttcttgtgtgtccctaagcg
tgaaaaaaatatcaaacaaataaaacaaaaataaaaaatttcgggggggggggggggggg
cgccagccactctggcgcactccccctagccacctcagcatcgccccgccacgtcggcag
ggggacggcgccaaagaggctggcgccgtcctgttgaacgacggcgccagccactctggc
gccccaaaaaggactatttttaggataagtttttttaggagtctatttacgaaataagtt
ttttaaaaggaccaaaatgtgaaaaatccag
>group_2828.fasta_consensus
ctgggtttttcgcattttgatccttttagatattctacaaattgatcccaagaaaactta
ttttaaaaatggtccttttcgcggcgctaatgttattggcaccatggtccaatatgatgg
ctccaatgacattggcgccatcccctccgtcctcgggtgaaagctaagtcactaatgtga
agggatgacgccaacgacatttatgccgaggaccaatttgcaaaaaaaattgaaaatgac
ttatttgtcattaaaaagggatcatttgtaaataaaaatatttacaaatagattcttggc
gctagcttcattggcgccgaggacctatttataaatattttttatttaccagtaggtcct
tttttacaaaaatacaaattggtccttggtgctaataacgttggcgccgtcctccttcat
atttatgacttagcttccactgggggctagggcgatggcgccaatgtcattggcgctgtc
atgttggaccacggcaccaacgatgttgacagcacaaaaggaccatttctagaataagtt
tttttaggggtctatttatagaataagttttctaaaagtattaaaatgtgaaaaattcag
>group_2829.fasta_consensus
ctggatatttcaaaatttggtccttttcaaaaacttatttcataaatagacccttaaaaa
acttatatcagaaatggttctttttggctccagagtcactggcgccgtcgttcaacggaa
tagcgccggcgtctctggagtacccctgtagccacccccagggttctcccgccctgattc
tcaaattcactcaagattatatcagtaagagacttcctatttttcgttgtttttttccta
tagtaaaaaaaaattagtccgattcttccttgcttcgccgggtttggcgaaattggaacc
tccatattccgctttacaagattatattttcaaggcgagaagcttttcgatagagctttg
aaaaattctacatgtcacatatttcgttcatttgaatttaatttttctatggttggttct
tgtgtgctcctaagtgtgaaaaaagtattaaaaaataaaaaaagttgcacatctctcttc
tacactagagaggacaagaaaaaaatagcgtgggtagggggcggcgccaaccttattggc
gcgtcaaaaagaggatgtcccctaccacgtcagcgccgacccaccacggtggcacgagga
cggcgccagagttgctggcaccgtaacattggaccatggcgccagcgactctggcacccc
aaaaagagtcatttctaggataaggttttttagatctatttataaaataagtttttcaaa
aaactaaattgtgaaaaatccag
>group_283.fasta_consensus
aaaattgcaaaaatcaccccataagtcatttgaagtttgacattccaccccataaattat
tttgttgcaaatatccacccacctactcaattttgttgcaaaaaccaccccggtaaacat
atgcttaaccgaatcaacatgtttttataaaatgtgagccatcaatatggtctttaccaa
aactaaatacttctagagtattcttgatacattttttgtgagattccacatataaaattg
ttgacgagagcctaaacattgttgcactgagttttgctatatgcaaaaaaaaatcaatca
aatatggaaaataagtctaatgcaagcacttagacaagattgacttggctagcttagcat
gtggtaatcctacatcagcaataacgaattgattcggttaaacacgtgcgcattggggtg
gtttttgaaacaaaacttagtagcaggtgggtatttgcaacaaaatgacttatggggtgg
aatgtcaaaattcaagtgactttcggggtggtttttgcaattttc
>group_2830.fasta_consensus
ctggatttttcacattttggtccttttaaaaaacttatttcgcaaatagagccctgaaaa
aacttatcccagaaatggttatttttggggcgccagagtggctggcgccgccatccaacg
ggatggcgccggcctctctggcgccgtcctcctgccaccgtggcacacgcgaaccgacgt
ggcaggaggagggcgccagtatggctggccccgccccagggaggagggcgccagcatgac
tggcaccccccctcccaaaccctcgcctccatttctgtttctctgtatggagttgcaacg
gtgtcatttttgttttatttctcggatgttttttcactcaaccaaccaaaaaaattaaac
ttgaactaccacttagtctactttgcaccttcactaatctaccactttgatctacccttt
gatcagcatgttaaatataatgcactctaccactttatgaaattacttaatctaattcaa
aatataaccacatgaaatgatagccataagttaaatagtacagagagatgcaactttttt
atttttatttcatttttttgataattttttcacacttaggagaacataggaaccaaccat
ataaaaaataaactgaaacggacaaaatatgtgacttgtagaatttttcaaaattctacc
gaaacggacaaaatatgtcatctattaaaataggcgtaactttctcatacggactcggaa
tcaggcaaataatatatgcacgaatatctacagaaaaagttacatccgattcttttggct
ttgctgggtttggcgatattaaaacctccaaattccgcttgcaagattgtgttttcgagg
agagaagtttttcggtagggctttggaaaattctacaggccacatgtttcgtccgtttga
gtttattttttatatttttggttcttgtgagttcctaagcgtgaaaaaaatatcaaaaaa
ataaaataaaaataaaaaagttgcacatctctctcctctgcactagttcgagagagagga
gaggagaggaaaaattctacaggtcacatattacgtccatttgagttcattttttctatg
gttggttcttctgtgtgcctaagcgtgaaaaaaatatcaaaaaaataaaaaaaataaaaa
attttggggagggggcgccagccactctggcgcgctccccctagccacctcagcattgcc
ccgccacgtcggcagggatacggcgcagagaggctggcgccgtccagttggatgacggcg
ccagccaatctggcgccccaaaaaggaccattttttagataagtttttccaggggtctat
ttgcaaaataagtttttcaaaaggacgaaaatgtgaaaaatccag
>group_2831.fasta_consensus
ctagatttttcacaatttggtcattttgaaaaacttatttcataaatatactgctgaaaa
aacttatcccagaaatggtcattttaggagtgctagagtcggtggcaccatcgtccaacg
ggacaacaccagcctctctagcgccgctcccctgccaccatggcggctagggggagcgcg
ctagcctttctggcgccccctcggcactcccaagggctgcctcccctctcctcaaattca
ctagttgcttttgcttttgttttcctatagtccgaaaaacagaaaatagtacattgattg
ttttacgtcctataaaaaaacggtccttgtttttttttttttacatttgagtgtcatttc
ttaaaataggcataattttctcgtacagactcaaaatcaggcatattatatatccacgga
tatataaaaaaaagttacatccgattctacttggtttaccgtgtttggcgaaattagaat
ctttgaattgtcagattgtgttttcgaggcaagaagcttttcggtagagctttaaaaaat
tctacatatcacatatttcatccatttgaatttactttttctatggttagttcttgtgtg
ctcctagtgtaaaaaaatataaaaaaataaaagaaaaataaaaaaaagttgcacatctct
tctctacactaaagaggagaggaaaaaatgacgtgggtggggggtggggtcgggggtgcc
ggactcattggtgcgctccccccgccacgtcagcgccgacccgccatggtggcaggagga
gttgctggcgctgccccattagaccacggcgccagcgactttggcgctcaaaaaagaccc
atttccgtatatgttctttcaagtgtctatttgtgaaataagttttttaaaaggaccaaa
ttgtgaaaaatctag
>group_2832.fasta_consensus
ggttttttatattttggttctttctagaacttattttataaatagaccctttcaaaattt
tattccaggaatagacccttttgttggcactagtgaccatggcaccgaggttcaatgtct
cggcgtcaacgacataggcgccgacacctgcaccaccctagcagctgactggtgccaatg
acctatttctaaaatattcttttgggatagggtcaacatcaaaatgcaaattttttttct
tgccaataggttctcaccattgaagacaacagaattaagggactatttgtatgaaaaaaa
tatttacattctaaccatttttggtaaacttttctataaataggtcctcggcggttgtct
ctttggcatcaacccccttagggggcgggggcggggggggggggagggttgagggcgcta
gcaccagtgtttttggaaccgagacatggaacctcggcgatgtcaaaaccttgttgccga
acaaagagtccattcttagaataaattttctacaagtctatttacaaaataagtttttaa
aaatgggcaaaatgtaaaatatccag
>group_2833.fasta_consensus
ggatgtttcacttttttttatctttttagtaaacgtattcatagacttaaacaaacttat
tctataaataatcgttttcgtggcacaaacaacattggcgtcgtggttcaacatgacaac
atcaaagacgttggcgtcatgccctagcacctaaatagaaactaagtcattaatgtgtag
ggggatagcgccaacatcattgacgactaggatatatttgtatgtttttttgaaaaagta
cctatttatagaaaagcacttatttgtaataaaaatatttataaatagatccttgacgca
agtgactgtgccagcgtcactgtactgaggatctatttgtaaatatttttttattacaaa
taggttatttttaattattttacaaataggttcttggcaccaacaatattggcgccgtcc
ctttcacactacagtgacttagctttcaccaggaggcgaggggatggccccaatgttatt
ccaatcatcatgttggactacaacactaatgacgttggtgccgcgaaaaggagtcgaata
agttgttttagtgatttatttgtagaataagtattaaaaagaccaaaaggtgaaaaatcc
ag
>group_2834.fasta_consensus
ctggatttttcacattttgggacttttaaaaaacttatttcgcaacagctaacggcttgg
ataagttttttaggggtctatttgtgaaataagttttttaaaaggaccaaaatgtaaaaa
atccag
>group_2835.fasta_consensus
tggatttttcacaatttggtccttttgaaaacttatttagcaaatagacccatgaaaaaa
cttatcccaaaaatgatcctttttgggggcgccagagtggctgctcaaaaaaaatgtgat
ttgtgaatttttccaaagctgtaccgaaagccccctcccccggcactctccctgctcttc
gttgttttgatctttcctatagtccccaaaaaaaattagattagatttcgaacactctta
gccttagcctttttttacatcttttacattctataaacaaaaaaaaaatagttagggttg
tgttttttttttgttacattcgggtgtcatttcttaaaacagacgtaactttctcatacg
gactcagaatcaggcaaataatatatccatgggcatctatagaaaaagttgcatccgatt
ctccccactttgtcgggttcggcaaaattaaaacctccaaattccgcttgcaagattatg
ttttcgagacgagaagctttttggtagagctttggaaaattctacaggtcacatatttca
tccatttgagtttaacttttctatggttggttcttgtgtgctcctgtgatgcgaaaaaca
catactggcttaggagatctgcttagctccagtgtaggtccacagaattgctttcgggtt
ctaagtgtgccagtaggtttgatcctgtaaccaacaagaaacaaaaaaaaagaaataaag
ttaaacccataaacgacaaccgatcggctggattgccgatgacgtatcgtttggtgttta
gccgatgtaacatgcatcagatcggcaatgtgagctaaattatagaaatagttagacctg
ctcgatcgactgtaaatatcaatggtatacaatccacacatcaaaatatgtttaaaccaa
gtgattgggatagatcggacagcatgccgagacagtatgaatcacttatgtcaaaaaaca
ctttgagacgtagattatatatattcacgacatagccagtagagcaaatccaacatgtac
cggctactactgcgataccactttgtactgagatatcaatatagatgaaacatactaaac
aggaaccaatctaatatcagaataacctaacagactgataacatgcttaatatatttcaa
acaagcgagatcttaatataaagggcagatttagtatatcgccaacaactacagatcggc
taaaactccaatgctatctctattggcaatcatgaggcaagctagatattatggctctaa
gtgttacttaataggtcagacctaaccgatgcagtattaagcacagatggaagcataaga
tctaaaccaaccgatgatagccttttcaagatggtagatatgatgtatagtctaattcag
ccgtcaatgtttaatcctattagttgttttcgatgatagaggctagccgataaggttaaa
caacgggaccgatctagattatacaacatatatgataactcggcgattcacataagcagg
attagagtgtcatgaagatgtaagcactaatcccgagaacacaaaccaccataacaagtt
ttacctcttcgtcggagatcgaaaccgatgcagcccaattcaaaagcaagagctcgtcga
aaacaatgaaagtagaaaaagggtggcgatgcgccgaaagtattattgaactggcattgt
ttgtttacaatgtatcgggtcatatttatacccgaaatatataatatgtccttaccagac
acgactctatttctattacaacttaaaatacgaacaaatcccttaggcggactctaccga
aaatatctctaaggaaattaactagaaacattctaattaatagatgcaattgccctcttt
ggactcaatccatacgtggcaatgcttgcgtagtgcctcaatcgatcccaacaatgattc
tagaaccatcttcctgggatcggctacattggcttctccttgtctgattcagtatcatcc
gatgcagacaatagccgatactgcccgtagccgatgcgcactctgctcctgagaaacaaa
ctctctccaaatccgcttcgattttaacttcgatttcgatctgtgatttaccaagtttgg
tcgttaacagctcctaagcgtgaaaaagatatcaaataataataataataaattatgggg
ggagggcgccagccacattggcgcgctcccctgtcacctcagcgccggcccactacggtg
gcaggaggacggtgccagagaggctggcgccgtcccgttgaacggcggcgccagcgactc
tggcgccccaaaaaggaccatttgtgagataagttttttcggggtttatttggaaaatat
tttttttaaaaaaggaccaaattgtaaaaaaaaatccag
>group_2836.fasta_consensus
ttttttacattttggtccttttagaaaacttattttacaaatgaaccatggaaaaactta
ttccaggaatggtagtgcggtagagaggctacgtcctccaacatggcggtgacagagtat
ctggctccgtccccgtgtcaccatggcaccacgtaggcaagcaaagttgatgtggcagga
agggcggcaccagtgtgacaggtgccgtccctcataccacggcgccagccgtcctagcac
gctccccctgggtgggcaacgcacttaacccgcgcgagccccacccactttctccttccc
cacccattttcgcattcttcccagcccgagcacacgcataggtgcctctccccccctata
cacctctcctcctcaaatctactcaatttggaggcgttattcgcgggatttgtttatgga
aatcgaagagcaaggtatagtccccaccccctctttttttgttttaatcggtggaatttg
taaatcagagggtaaccctagaacctcttttttgctcaaatttgtgattttcaacaatca
atttggggatttgctaattatagtgctacacgtgtgcaatgtactcgttggtgccacaag
tttttgaactacatatgtaatttggattttttttaggtggtttggttggttggatggatg
gaaaaattgatttgagacttgaaaaagttaggtagatttgaggtggagaggtgggggggg
gagagagagatggagaagagctgacttgggctcgggttgggaaatagggcgaatgagtgg
ggaggaggatggggtggggcctacgtggattaagtgggcgcaggcgccccagggggactg
ggggagcacgccaagatggctggcgccgtggtacgaggcacgacgccagtgtgactggcg
ccccaccctactgccacgtcagctcggtcgcctacatggtgccacggtggcacgaggacg
gcgccagagtatctagcgcagccatgttagaggacagcgccagcctctctggcgcacaaa
aaagaccattcctgaaataagtttttctaggggtttatttgtaaaataagttttctaaaa
ggaccaaaatgtaaaaaa
>group_2837.fasta_consensus
ctggatttttcacattttgatcattttagaaaacttattctataaatagacctctaaaaa
aacttattttagaaattcctttttgtgcattagcgtcgtggtccagcatgcgttggcgcc
gtccccataacccccagtgaaagctaagtcacaaatgtgaatgggagcggcgccaacatc
attggcgttgaggaccaatttataaaaaatttaaaaaaatgaacctatttataaataaaa
atatttacaaatagatcctccacgctaatgacgctggcgctgggaacctatttgtaaata
tttttatttacaaatggatcctttttattacaaatgtcctttttcaaattttatttacaa
attgctcctcggtgccaatgccatttgcgccttcccccttcagcccttcacatttgtgac
ttagctttcaccttgggttggacgggacaatgccaacgtcattgtcaccgtcatattgga
ccacgacgccaatgacattggcgccgtgaaaaggatcatttgcagtataagtttgttttt
caaaaagactaaaaggtgaaaaatctag
>group_2838.fasta_consensus
ctggattttttacaatttggttcttttaaaaacttattttacaaatatatctctgaaaaa
acttatctctaaaattgtcctttttggactcaagagatgctgcccccccctaccatggcg
gccatatagtgccgggggggggggggggggggagcgcgttagcccctcgctgcggcgctt
cgagtccgaatgctctctctccccttttatcaaattcactctagattatgttggtaagag
acttcatgttcttcgttgttttttttcctatagtccaaaaaaaaccaaaaaattagtaca
ttgcttttttttacatcctataaaaaaaggtttgttgagtttattttttcttttacattc
gagtggcttttcttaaaacatacataactttctcatacggactcggaatcaggcaaatta
tatatccacggacatgtacagaaaatgatgtggacaagggtttccgttcccgatcttccg
aaaggttctgataagcagtcaatttgatggagtcatgacacaaatcgatctggcttctga
acgaacccgctcttgagccctgcaatcgcagcaccatgtctcctctggttatcactcgtg
tcgaaacccggttgacctcgtcgagaaggctaatccctccttgcaaatcaaagaacacaa
acaagaacaagaaataatacaaccaaattgcatatgaatgattaagctcacaagttggga
tctcaaaccgaaggatcagcgaaactgttcttgacagaataatataagcaaaacctaaac
cttaaaggtagcggcagctactaatatatagagtttagggtcgtgcaaataccccttgac
ataaccctaataggcaccaacacgatacacggcccaagggctaaaatacgacgacgcagc
atcggaacaaattatgggcgtcaatttgtacggtcgattcccgatgactcggaaagaatt
tggatatgggaacagaaccattggaaagattatcttcttagctttccattggatatggcg
ccgtcccattggacgatggtgccagtgactctagcgccccaaaaagaatcattttaggga
taagttttttcaggggtctatttatgaaataagtttttcaagagtaccaaattgtgaaaa
a
>group_2839.fasta_consensus
ctggatttttcacaatttggtccttttaaaaaacttatttcaccaataaacccctgaaaa
aacttatcccagaaatggtcctttttggggcgccagagtagctggcaccgtcgtccaata
ggacggcgctagcctatctggcgccgtccttctaccgacgtggcgggccgatgctgaggt
ggtagggaagagcgctccagagtggatggcgccccccctggaatttttttattttatttt
tttgatattttttcacgcttagaaacacacaaaaaccaaccatagaaaaaataaacttaa
atggacaaaatatgttacctgtagaatttttctcttctctcctctagtgcagaggagaga
gatgtgcaacttttttatttttattttatttttttgatattttttcacactcaggaaccc
acaagaatcaacctaaaaaaaataaactcaaatgaacgaaatatatgacctgtggaattt
ttcaaagctctaccgaaaagcttctcgcctcaaaaacacaatcttgtaagagaaatttgg
aggttttaatctcaccgaacccggcgaagcgggagagaatcggatgtagctttttctata
gatgtccgtggatatattatttgcctgattccgagtccgtatgagaaagttacgtctatt
ttaataaatgacacccaaatgacgcctattttcggtagagttttggaaaattctataagt
cacatattttgtctatttgagtttacttttttttatgattggttcctgtgttctcctaag
tgtgaaaaaatatcaaaaaataaaataaaaaaaattgcatctctctatactattttaact
tatggctatcatttcatgtggttatattttgaattagattaagtaatttcaactagtggt
agagtgtattatgtttaacatgttgtttaaagggttttactaaaggagttatggtctaat
tttggtaaaggtgtaaagtaagctaagtggtatgctattttcagacttctagctaagtgg
tatattctgttcgagtttaattttttctgtggttggttgtatcgtgatctaagtgtgaaa
aaatatccgaaaaaataaaataaaaaggttgcaactccatatagagaaataggaatggag
gcgaggggtggggaggggggcgacaccagccatggtggtgccctcctcctgtcacgtcgg
ttcgcgtgtgccatggtggcaggcggacggtctggcgctgtcccgttggaccacggcgcc
agccactctggcgccccaaaaaggaccatttcagttttttcaggggtctatttgcaaaat
aagtattttaaaaggataaaatgtaaaaaatccag
>group_284.fasta_consensus
ggcaaattttgctacaggacatcgcaattgtgtgtatttagctcagggacaccgcgaaag
tgaacttttgggggaagacatcccataaacgtggatatttgctgatggacaccgcgccgt
ctcctctccacttgacgtgctgacgtggcagacgagaggctgttttttgacacggtcgga
cgtaaatacccctgcgccttatctccaagaacaccctcctcatttctctgcccgaaggtg
tttgatccaatcttagagacctctggtgagcttcgtcgcattttatccatgggaacgtga
actacttcctctacctgatctagccatgtccttgcatcctaattaactgcagatcaagca
catgaagatgcgctcgtcggcgttctcggtgtccagggcgccgccgtgcgtcgcttcgcc
gttcccgtcgactcaagccatcgttgaccgagccactgcgccaaaagcatcgccggcatc
ccagaaggaggtctgccggaggaatcgatccgaggcactgccgttgaggagatcgaacct
ttcttcctcaagtccggccgccggctcattccttcgattcctcgctcccgagtgagcttc
ggcgcaattcctcgcacatgtagcatcctcagatggtctttgaatcgtttccctcctccc
tttgacagcccgaaggccagaaggagccgacgccgtcgacctgccgttctctgccgccgc
tggagcatttcgaaggtcgccatcgccgtccatccatcgccgaacctcagacgaccttca
gtgagtctccaggagccttgtagccacgcacgcatgtactcactcacatggaaacgagcc
ggagctcggcatgcactggcatgccgagagtcactgccgctcgcgtcgccgccgacaact
attccggccaccatattgcacaaaaccaccacctatagattcgcaaggatgccctctcca
ctttctcttttagccgcatcgtcagaaccgccaccgatcgccgccggcgtcggcgacaac
gtcgccgggcgccatcggctctgccgctgctctgtctaccgagtgcatgtgaggagataa
ggcacaggggtatttacgtccgaccgcgtcaaaaaatagcctcccgtctgccacgtcagc
acgtcaagtggagaggagacggcgcggtgtccatcagcaaatatccacgattatgggatg
tcttcccccaaaagttcactttcgcggtgtccctgagctaaatacacacaattgcgatgt
cctgtagcaaaatttg
>group_2840.fasta_consensus
ttttacaatctagtccttttgaaaaatttatcccgataataatcatttttggggcgccag
agtgggaccgcgctagccactctggcaccatcctcctgccatcgtggcggggcagcactg
aggtggcagagggagtgcgtcagagtggctgccgccccctctcccccgtgcaaccatttt
ttcctcttctctcatctctagtggtagatgagagagatatgtaactttttttaaaaataa
taaattttttcacacttaggagcacataagaacaaactgtacaagaaaaataaacttaaa
tagataaaatatgtgactcgtagaatttttcaaagctctcgaaaaccgaaaagccctcca
gggcattctcttcctgctctttgtcgttttggtttttcttatagtcccaaaaaagtagat
tagattttgaacatcttagcctttttctacagcttttacatcttataaaaaaagttatgg
tttgtgtttttttttatgttgcattcgggtgtcattttttaaaacaggtataactttttc
acacggactcggaatcaggcaaataatatatccacagacatctaaagaaaaagttacatc
tgattctcccccgctttgctgtgttcggcaatattaaaacctctaaattccgcttgcaag
attgtgttttaggcgagaaacttttcggtagagctttggaaaattctgcatgtcacatat
ttcgtttatttgagttaaacttttctatggttggttcttgtgagttcctaagtgtgaaaa
aatatcaaaaaataaaaataaaaataaaaaagttgtacatctctctcctctacactagag
aggagaggagaggaaatattctacaagtcacatatttcatccatttgaatttacaagcgt
gaaaaaaatatcaaaaaaataaaagaaaaataaaaaattgcgttggggggagggagggag
ccactctagcacgctccccctgccaccttagcgccgccccgccatagtggtaggaggacg
gcgctagccactctggcgcccaaaaaggaccatcattttcgagataagttttttcaaggg
ttctatttgtaaaataattttttcaaaaagatcaaatcgtgaaaaatccag
>group_2841.fasta_consensus
ctggatttttcacattttggtccttttaaaaaacttatttcgtaaatagacccctgaaaa
aacttatcccagaaatggtcctttttgggcaccagagtggctggtgccgtccccctgccg
acgtggcggggcgatgctgaggtggctagggggagcgcgccagagtggttggcgtccccc
ccccccccccgaatttttttatttttatttttcttttttgatatttttttcacgcttaga
gacatataagaacccaccatagaaaaaatgaactcaaatggatgtaatatgtgacctgtg
gaatttttcctctcctctcctctctctccgaactagtgcagaggagagagatgtgcaact
tttttattttatttttttgatattttttttcacacttaggaactcacaagaactaaccat
ataaaaaataaactcaaacggacaaaatatgtgtcctgtggaattttccaaagctctacc
cggaatatggagaatcggatgtaacattttctgtagatgtccgtggatatattatttgcc
tgattctgagtccgtatgaaaaagttacgcctattttaataaatgatatattttgtctgt
ttcggtagagttttggaaaattatacaagtcacatattttgtccgtttgaatttattttt
tatatggttggttcctatgttctcctaagtgtaaaaaaaatcaaaaaaatgaaataaaaa
taaaaaaattgcatctctctgtactgttcatgtggttatattttgaattagattaagtaa
tttcatatagtgatagagtgcattatgtgtaacatactgatcaaagggttttactaaagg
agttatggtctaattttagtgaaggtgcaaagtagaataagtggtatgctagctattttc
agacttagctaagtgctagttcgagtttaaatttttttttgtggttgattgtatcgtgat
cctaagtgtgaaaaaacatccgaaaaaataaaaaaaagacaccgttgtaactccatacag
agaaacaggaatggaggcgaggacggcgccaaccgtcatcccgttggatgacggcgccag
ccactctggcgcccaaaaaaaattatttttgggataagtttttttaggagtctatttagg
aaataagtttttcaaaagaaacaaaatgtgaaaaatccag
>group_2842.fasta_consensus
tgaatttttcacattttgattcttttagaaaactcattctacaaatagataaaaaaaact
tattatataaatggacctattataaataggcaagacctatttgtaaaaaaatatttatta
taaatatgtcctttttatttttttaataaataggtcctccgcgccactggcattagcact
gttccccttcacacaagtaacttggcttccaccaagcggtagggggatgatgccaacgtc
attggtgctgacatagtggaccacggcaacgatgaatgcgttgcgcaaagagttcattct
tataataagggtttttaagggtttatctatggagtaagtttttcaaaaggatcaaatggt
taaaaatc
>group_2843.fasta_consensus
ctggatttttatattttagctttttaaaacttattttacaaacagaaatttagaaaaact
tattctataaatgaaccctttttcttgacgccgaggttcaatgtttcaatgcgaatctca
gccctcgtagcagttaagtcttgcagatgtgaagaggatcggtgtcaaagagatgtaaat
ttttttataaaaggattagaatgtaaaattttttcttacaactagaccctcgacaacaag
gtcctatttgtaagaaaattatttacattttaaattttttcataaaatttattttacaaa
taggatgtacatctcggttgctagcggcaaagttgtcggcgccatcgtcgttggcgtcaa
taacgttggaccttgacattagggttactagcttagaaaaaagagtctatttttagaagt
ttgtctaagggtatatttataaaataaatttttagaaagtgtcaaaatgtaaaaaaaatc
cag
>group_2844.fasta_consensus
ctagaatttttacaatttagtacttttgaaaaacttattttacaaataaactcctggaaa
aacttatcccataaatggttcttttcagggcaccagagtagatggcgccaacctcctgcc
accgtggtggggcggcgctgaggtggcagggggagcgcgccagagtggctgccccccccc
ccccccccggccgccatttttacctcttctctcatctctagtgtagaggagagagatgtg
caactttttatttttaaaaaaataaattcacacttaggagcacataagaacaaaccgtaa
aaaaaataaactcaaatatttcaaagctataccgaaaagcccccccccccaaccccctcc
cccgcgctatccctgctcttcgttgttttggttttcctatagccccccacctctcccccc
acccaaaaaaagtagattagattttgaatactcttagccttttttaacctcttttacatc
ctataaaaaaaataagttagggttttttctgctatattcgagtgtcatttcttaaaacag
gcgtaactttctcatacggacttagaatcaggcaaataatatatccacggacatctacag
aaaaagttacatccaattctccctggctttgctgagttcagcgagattaaaacctccaaa
ttcagctttcaagattgtgttttcaagacgagaagcttttcggtagagctttggaaaatt
ttacaggtcacatatttcgtccatttgagttaaacttttctacggttggttcttgtgggt
tcctaagtatgaaaaaaatatcaataaaataaaaataaaaaagttgcacatctctctcat
ctacactagagaggaaaaattctacaagtcacgtatttcgtccatttgagttcatttttt
ctatggttggttctggtatattcctaaccatgaaaaaatatcaaaataataaaagaaaaa
taaaaaaaatgcgggggccggggggggcagccacattggcacgctccccctgccacctca
gcgccgacctgccacggtggtaggaggacggcgccagcgactctggcgctcaaaaaggac
catttttgggataagtattttcaggtatctatttgcgaaatgattttttgaaaggaccaa
attgtgaaaaatccag
>group_2845.fasta_consensus
ctggatttttcgcattttgatctttttagaaaacttattctataaataaatctctaaaaa
aacttatttaataaatgatcctttccacggcaccaatgtcgttggcaccgtggtccaaca
tgacggtgtcaatgacgtcggcgccatcctcctagccccaggtgaaaaaggtaagttaca
aatgtgaacgggacgacgccaatgtcattggcgccgaggaccaaattatttttttctgaa
aaaggacctatatgcaaataaaaattatttaaaaataggtccttagttccaatgacgctg
ataccaaggacctatttgtggacctatttgtaaatattttttatttacaaataggtcctt
ttcaatttttttacaaattggtcctcggtgccaatgtcgttggcgccgtcccacttcaca
tttgtgactaaactttcacccgagggcggagaggatggcgccaatatcattggcgccgtc
atgttgaaacatggcgccaacgatattggcgccgcgacaaggatcatttctagaataagt
ttttttataggtctatttgtaggataagtttttaaaaagtactaaaatgtgaaaaaatcc
ag
>group_2846.fasta_consensus
ttttttacattaggatccttttagaacacttattttataaatagatccctcaaaaaactt
attccaggtatggaccttttcacgacgccaacgtcattggcgtcgtgttactacggcaag
gcgccaatgaagttggcttccgtaacccttgccactgtgattgcgaaaatcgcaaatgct
aagaactatgacgccatcatcattgacgtcgaggacctatttgtaaaaattttagttaca
aataggtaggtcctctgaggacctatttgtaaaatatttttttatggataggtcctccga
ggacttatctataaatattatatttgcatataggtcatcgacgccaatgacgttggcaca
gtggtacttaacatttgtgatttttcgtgaccatgatggcatgggttacggcgccaacga
cgttgacgtcatgaaaatgtctatttccggaataagttttttgagaggtctatttgtaaa
ataaattttcaaaaagaattataatgtgaaaaa
>group_2847.fasta_consensus
ctggatttttcacaatttagtccttttaaaaaacttatttcacaaatagtcactaaaaaa
cttatccaaaaaataatcattttttggcgccagagtcactggcgccaacctccttccact
gtggcggggtggcgctgaggtggcaaggggagcgcgccaatgtggttggcgccgcccccc
tcccccaccccaattttctttctctcattttcttttgatattttttttcacacttaggag
cacacaagaaccaaccatagaaaaattaaatttaaatggataaaatatgtgacttgtaga
attttacaaagctctgctgaaaagtccctcccccattccccgcgctctctccctgctctt
cgttttggtttttcatatagtaaaaaaaaggtagattagatttcgaacactcttgagcct
tttttttaaatcttttacatcctataaaaaagttagggtttgtattttattagttatatt
tgggtgtcatttcttaaaacaggcgcaattttttcatactcggaatcaggaaaataatat
aaccacggacatctacagaaaaagttaaatccgtgttcgacgaaattataatctccaaat
tccgcttgtaagattgtgttttcgaggcgagaaacttttcgacagagctttaaaaaattc
tacaagttacatatttcgtctatgttttttctatggttggttgttatgtgctcctaagtg
taaaaatatatcaaaaagataaaaaaaagttgtacatctctctcctctacactaattaaa
atttttctaggaggggtgggggacaagaggacggcaccagctactctggcgtctaaatag
acaatttttaggacaagttttttcaggggtttatttgcaaaaaaaaagtattttaaaagc
tccaaattgtgaaaaatctag
>group_2848.fasta_consensus
ggatttttcacaattcggtcctttcacaaatttcacaaataaatctctgaaaaaacttat
cccaaaaatggtcttttttggtgactgagtggctggcaccgtcgtcctgccaccatggtg
ggtcagcgctgaggtggcagggggagcgcgtcaatgtggttggcgccatccccccggatt
ttttttatttttttgatactttttatgcttaggaggacacaagaaccaatcataaaaaag
ttaaacttaaatggatgaaatatgtgacgtgtagaattttcttaagctctacagaaaagc
ttcccgcctcgaaaacacaatcttgcaagcggaatttggaggttctaatttcaccgaatc
cagcaaagcaggggagaatcagatgtaactttttctgtagatatccgtggatatatcatt
tgcctgattccgagtcagtatgagaaagttacggttgttttaagaaatgacacccgaacg
taacaaaccctaactttttttataggaggtaaaagatgtaaaaaaaggctaagcctaaga
gtgttcgaaatctaatctaatttttttggggctatagaaaaaaccaaaacaacgaagagc
agggaggggagcttttcggtatagctttgaaaaattctacaagtcacatatttcgtcctt
ttgaatttaatttttctatgtgtgctcctaataataataataataataaaagttgcacat
ctctctcctctacactagagagagaaagaaatggcgagaggggggcggtgccagccacat
tggcgtgctccccctgccacctcagcgccgcttcgccacggtggcatgaggacggtgcta
gagaggctggcaccgttctgttggacgatggtgccagtcactctggcgctccaaaagaga
caattttcgagataagttttttttagagtctatttacgaaataaattttttaaaaggacc
aaattgccaaaaatcca
>group_2849.fasta_consensus
ctggatttttcataatttggtccttctaaaaaacttatttcataaatagacctttaaaaa
aacttattctagaaatggtcctttttgagcaccagagtcattggcaccgtggtctaacgg
ggaaggaaagaaaaaaaaagttgcacatctctcttctacagtagagaggaaaggaaaaaa
aaggggggtgggggtggggggttgggggggcagagacattggcgcgctccccctgccacg
tcagcgccgactagggatggcaattttgcccatgggttcgggtatctgtggatacccgac
ccaatgggtacgggcgtcgattttttatctatgggcacgcccacccgagacccgaagata
tcgtgggtaacggctgggtttcattttttacgtgtgggtaacccacgcccgacctgatac
atatgtattagctaattttgacttatctcttaattcttatacccatttctcttggttcat
ttgtgatactaactaataataagttgtaatgtaattcaaattattgttgataactgataa
tttggtaaattgttaattttatttctctttgttaaattatatatctttagagttattatt
tacgtgagattcattgggtacccgccggacatacccgtgcccatcaagcatgggtatggg
cacagagttttgcccgctaaccctagtgggtaggatttggacgggcaagacgggcatggg
gtcaagcatggttttgctctacccgtgcctgacctgacccgttgccatccctagcgccga
ccctccatagtggcatggggacgacggcagagatgattacgctgtgccattggaccacgg
cgccaatgactcagcgccctaaaaatgaccgtttctgggataagtttttctagcagtcta
tttgcgaaataagtttctcaagaggaccgaattatgaaaaatccag
>group_285.fasta_consensus
gggaaaagtccattttacaccctcgaactcttatgcttgtctaaaatacacccccgaact
acaaaaccggatataatacaccctcgaactggcaataccggacacttaacgcccccgggc
tgtttttaccgtggtttttgacacgtcggctgccacgtcggatgccacgtcaaccctcgc
cacgacagcgcacaacataacatgggccaagcccatattctctccccctctctctttctc
tccctgccctgttcgctctcctgtctctcacgaccgttggcagcggcggcggcacggagc
tgcgagggtgacggctacggcggcggcgtcaaactgcgagggccgcggcggctgcggcgt
cgacgacggcgtggagctgcgagggctgcggctgccgcgtcggtgtggagctgcgaggcg
gcggcggcggggagctactgtgagggcggcggcgctgtcccgattgcgcggacggtcgcc
ggttgaagcctctgcgcgtagtcgtcagcggaaggttcgggcgtcgtcgccgcacgcgcc
tttggatttggcttagcagggaagaagcagctcgacgcgtggtggaagcaacgacgagca
ctggtcttggtgtacaatctgggaagtcttcacaagatacagtcaatgtaggttaattac
atcatctgaatctgatacctgaatttgtgcatactaacattttgctcttctctttttgct
tgacatcgataagaggagagtgataaggacttctccccgccaccaccgccgcctcgcagc
tccacgccgatgccaacgccgcagccgccgcggccctggcagctcgacgcagcagccgcg
gccctcgcagctcgacgcagccaccgtagccgttgccctcgcagctccgcgccgacgccg
ccgatgcagccgccgccaccggtcgtgggagagaggagaacaaacacggcaaggagagag
agggagagagaggggggagagaatatgggcttggcccatgttatgttgtgcgctgacgtg
gcgagggctgacgtggcatccgacgtggcagccgatgtggcaaaaaccacggtgaaaaca
gcccgggggggttaagtgtccggtattgacagttcgagggtgtattatatccggttttgt
agttcgggggtgtattttagacaagcataagagtttgagggtgtaaaatggacttttccc
>group_2850.fasta_consensus
ctggattttttacaatttgatccttttaaaaaaattattttgtaaatagacccaaaaaaa
cttatccccaaaatggtccttattggggcgccagagtcgctggcggcgtcatcccgccta
tctggtgttgtcctcctgcccccacccacccaccctccccccccccccccccgcggcccc
ccagctctctccttgttcttcgttgttttggtttttcctatagtcccaagaaaagtagat
tagatttcgaacacttttatcatttatttttttacatcttttatatcctattaaaaaaag
gtttgtgttttttttacattcaggtgtcatttcttaaaacaggcataatttctcatacag
actcggaatcaggcaaataatatatccacggacatctacagagaaagttacatccgattc
tacccatcttcgccaggttcgtcgaaattaaaacctccaaattctgcttgcaagattgta
tttttgaggcgagaagctttttggtagagctttcgaaaattctacaagtcacatatttca
tccatttgagtttattttctctatagttggttcttgtgtgctcctaagtttgaaaacaat
atcaaaaaaataaaaataataataaaagttgcacatatctctctcctctacactagagag
gagaggaaaaaatggcccgggtgtggggcgaccgccacattggcgtgctcccctgccacc
tcagcgccgacctaccacggttaggggtgaaaacggtacggaaactttccggatttcgaa
cctattttcgaaaacggaatctgtcggtcggaatttttcggaaacggaaacgaattcgaa
aatattttctcagaaacagaatcagaaatggtaagggaagtttccgtcggaactcggaat
cagtcgaaaactttctggaaattttctcggaatttctggaaattttctcgaaattaccag
aaattttgtgactgaaataccctgaattcttcttttaagcactaaatagtgaacaccatg
gtgtttggctgttatttttttaaaaaatatttgttatgcaaatctaaaattacataagaa
tgtttttttgccctacattgggatttatcaacaacattactcttttaaacatagataatt
tattcaattggatttatcagtttgaggggttttttattccgataaattttcgttaccgta
ttcgcgtcggttcattttcgctccgtttccggtttcgataatattcgattccattttcgt
atccgggtttccgattccgattctgaaaaaaaatgaaaacgaaaacgataaagatggttt
ccgtccgtttcacccctagccacggtggcaggaggacggcactagagactttggcacccc
gaaaatgactattttttagataagttttttagggtctatttgagaaatgagtttttcaaa
aggactaaattatgaaaaatccag
>group_2851.fasta_consensus
ctggatttttcacattttaatccttttgaaaagcttatcctacaaataaacccctaaaaa
acttaataaatgatccttttcacggcgccaatatcgttggcgtcgtggtccaacatgacg
gcgccaatgacgttggcgccatcccctctacccctgggtgaaagttaggtcacaaatgtg
aagggggacggcgccaacgacattggcgctgaggactaatttgtaattttttttaaaaag
gacctatttgtaataaaataaggacccatttgtaaaaaaaattataaataggtcctcaac
acaagggtcattgccactaaggacctatttgtaaatattttttatttgctaattggtcat
cgtcccctttcacatttgtaacttaactttcatcggggggctagggggacggcgccaacg
tcattggcactttcaccggggggctaggaggatagcgccaacgtcattggcgccatcatg
ttggaccacggcgccaagacattggtgctgtgaaaaagatcatttctagaataagttttt
ttaggggtctatttgtataataagttttctaaaagaatcaaaatgtgaaaaatccag
>group_2852.fasta_consensus
ctagatttttcataatttggtccttttgaaaaccttattctacaaatatacctctgaaaa
aacttattctagaaatggtcttttttagagcgccagagttaatggtgccgccccctgcca
ccatggcggccagatattgacgtggcaaggggagcgcaccagcctctctggcgccacccc
cagctccgagtcgggatgctctctctctgctctcctcaaattcactcgaaattatatagg
taagagagggtttttttatgtaagaggttgttttccgttgtttttgtttttcctatattc
caaaaaaccaaaaaaatagtacattgccctttttacatcctataaaaaaaatagagtttg
ttgagtttttctcttttacattcaaagtatcattccttaaaacaggcataactttctcat
acggactcgaaatcgagcaaattatatatccacggacatgtacagaaaagttacatccga
ttctccatgcttctttaggtttggaaaaattagaaccttcaaattccgcttgaaagattt
tgtttttgaggcgagaagtttttcggtagagttttagaaaattataaaggttgcatattt
catccatttgagtttaacttttttatggttggttcttgtggactcttaaaaatggtttta
aaaaaaaccatttttgggataagttggttcagggagtctatttttaaaataattttttgg
aaaggactaaattttgtaaaaaaaaatccag
>group_2853.fasta_consensus
ctgaaatttttacattttggtcctttttaaaatttattttataaatagacccttgaaaaa
acttaaaccggaaatgatcctttttgggacgccagagtggctggcgccgtaccccaacat
ggcggcgccatccacactggcgccgtgcccgtgccaccgtggcactagggctgtcgtgga
ggtgctgactaggccgaagggggcgccagccaaagtggcgccgcccctcataccatgtgc
ccctcctctacgggccccaccaactttctcccccccccaaaaattttcgccctgttctgc
ctccgggcaacagctggcgcctccccccgaccgcggcaccagggtggctggcgctcccct
cctccccccatcgaagcccttccgcctccgggcctcggctggcgccgccctcatggatca
cggcgccagggtagctggcgccgccctcccccagcccaaaacccttctgcctcgcggcac
tggctggcgccgccctccccaaccgcggcaccagggtggttggcgccgccctctgcctcc
ctgcaaattgaagatccatattgcacaaatgtaccaattcacagttcgcaattcaaatca
caattcacagattcgtacagactaaaacaggttctaattgcacaaatcacaatgccaaaa
gtccatcacatagtcctcacatagtccatcacatattccacacatcaaacaatgcaaaaa
atccatcacatatcccacacatcaaacaatgccaaaagtccatcctatattccacacatg
aaacaatgtcaaaagtccatcacatagtcctcacatagtccatcacattttatatcacat
agtgcaccacatatgtcatactaccaaccaatagattaacttcatacaaattacttcttc
cgttggcgccgaattgcttgcgagcccggagtgtacctacatttgaaaatccaatgttta
aaacattttaaaaacaaaataagggaaatcaaataacatttgagaatggtaagctcattt
tacctctttttcgctgcctgagtggatcgcaagttgtattgcgtgggttacgtcccctga
ggcgcgtcgggaagctgtgacatgtctatctcctcggcatctggtgcgacgtagtcctca
tcctcctcgtcctcgtcgtcatcgtcgtcgctaggtggagccggcgccttcccctttccc
ctcccttgcttaatgcgtgacgacgacgagccaccaactccttcacgctcttctatcctg
atggagtgtcgagcgatacttggacgcgcggattgaggtagtggtggtggtagtctcccc
ggttggtacacgtcgtccaatccaaccgacctgcaacctaatcttgctgcaagtttccgg
cacctttgacgaactttctgcatttaaaaaaaaaagaagtttgttaggcataactcaagt
aatgcaaagtgctaaataaattttacctctaaaacattgcggagtgtgttctccgtgtcc
tcaccacccctcggagcttggagggcatgccccatttcattcacactcctgaggagctct
ctcgactgaaagcgtgagaagatatatgttagggtctagggtgcaaatggaaataacttt
gacaaatgcaagaaaacttacgactctgtctctaagtggggcgtgctccatttgatatcc
aactctagtccggacatcatagggattccgcccctcatcggagtcgcggtcatcctctat
gtcggcttccgtccaagtagggcggaggaacagtctatatgtcctatgcagccaacgaaa
gtactctgagaaaagatgattttggtgtatagtctcgatgtacctgtcgttccttccggc
tgtcctccattcatcaatgtatctattatgctctagcccccagtctttcaccttctttgt
tctcaccctgtcatacctagacaagtagaaggtgatgaaacaatagtgagcatcgacaag
ggttaaatggtacaaaattgaacattgacaatgaaagcaaacaaagataagaaatattta
cttgtgtaattcaactccagttgagatgtcctcaaccggccaatcttgtttcttcccgaa
ctgtcgcatgacacggtgcggaaggtggtactcaactgcccagaaacaaatcaatgggca
ctggtacatgaaatagtcagagtctcgattgcacatcgagttcagggtcaggcttgaagc
ctcatttgtgtggtatggtaaccactcaatctgcaaaagttgaagagatgtcgttggtta
gtatctcaattaaagaagtaaatgtctaactagaagtgatattggaagtacttacatgtt
gaggctgtaagcagtccatctcattgacataatgcttgtatgccacatcccggtgagcat
gtgcagtggcagtactctcaaaaaggtagaccactgtcttctccatgtctggctcattgt
agggccaaggagtgaagctttgcctccacttaggccttccaaccggtagtcttaaccaca
tccacatctgaatcaatagcacacaaccactcatgttggatgatggtgcctaacgacaac
aggcctcacagagctgtctatatgtccacgtcaacactgctgagccgcaactgaaacggc
ccagatcaccaaggtcggcccacagaggaggggcgcgccagccatgctggcgccgtggta
tgaggggcggcgccagtgtggctggcgcccccattctgcccagtcagcacctccacgaca
gccctagtgccacggtggcacgggcacggcgccagtatggctggcgccgccatgttgggg
tacggcgccagccactctggcgccccaaaaaggaccatttccggtttaagttttcccagg
agtctatttgtaaaataagttttcaaaaaggaccaaattgtaaaaatttcag
>group_2854.fasta_consensus
tgaatttttcacaatttggtccttttcaaaaccttattttacaaatagacccatgaaaaa
aacttattccaaaaatggtcctttttggacgccaaagtcgcttgcaccgtggtccaatag
gatggcaccaacaactctggtgccatcctcctgccaccgtggcgggtcggtgctgacatg
gcagaggagcgcgccaatgaggctagcaccgccctcccaacccacgccctttttttcctc
tcctctgtagaggagagatgtcttaggagcacataagaaccaaccatagaaaagttaaac
tcaaatggatgtaatatgtgacctgtagaattttccaaagctctaccgaaaagcttctcg
cctcgaaaacataatcttgcaagcggaatttggaggttctaatttcaccaaacccgatga
agcgggggacaatcagatgtaactttttatgtacatgtccatgggtatagaatttgccta
attccgagtccgtataagaaagttatgcatgttttaaggaaggacactcgagtgtaaaag
aaaaaactcaacaaaccctatttttttataggatactattttttttggttttttttacta
taggaaaaacaacgaaaaacaggaagtctcctaccgatataatcttgagtgaatttgagg
agaagggagagagagcaagaacaagcagtcgaactcggacttgggaggggggggcgccag
agaggctggcgcgctccccctaccatgtaagtttctgacctccacggtgatagaagggtg
gcgccagcaactctggcgtcaaaaaaggactatttatgggttaagtttttctaggggtct
atttgtgaaatcagtttttaaaaagaatcaaattgtgaaaaatccag
>group_2855.fasta_consensus
ctggatttttcatattttgatccttttgaaaaacttatttcgcaaatagacctctgaaaa
aacttatcctagaaatggtcctttttgggggcgccagagtggctggcgccgtcctcctat
caccgtggcacacgcaaaccgacgtggcaggaggagggggccaacatgggaggagggcgc
cagcatggctggcgctgcccccccacccctcgcctccattcctgtttctctgtacggagt
tgcaatggtgtcatttttctggaattttttcggatgttttttcacacttaggacacgata
caaccagccaaaaaaaatgaaactcgaactaccacttagctaagtctgaaaatagctagc
ataccacttagtctactttgcaccttcactaaaattagaccataactccattagtaaaac
cctttgattagcatgttacacataatgcactctatcactatatgaaattacttaatctaa
ttcaaaatataaccacatgaaatgatagccataagttaaacaatacatagagatgcaatt
tttttttatttcatttttttgatattttttcacacttaggagaacataggaaccaaccat
ataaaaaataaactcaaacggacaaaatatgtgacttgtaaaattttccaaaactctacc
gaaacggacaaaatatgtcatttattaaaataggcgtaactttctcatacggactcggaa
tcaggcaaataagatatccatggacatctacagaaaaagttacatccgattctcctcagc
tttgccgggttcggcgatattaaaaactccaaattccgcttgcaagattgtgttttcgag
gagagaagtttttcgatagagctttggaaaattccacaagccacatatttcgtccgtttg
agtttattttttatatggttggttcttgtgagttcctaagtgtgaaagaaatatcaaaaa
aataaaataaaaataaaaaagttgtacatctctctcctctgcactagttcggagagagag
gagaggaaaaattatacaggtcacatattacatccatttgagtttattttttctatggtt
ggttcttatgtgtccctaagcgtgaaaaaaaatcaaaaaaataaaaggaaaataaaaaaa
atcggggggggggggggcgccagcctctctggcgcgctctcctagccacctcaacatcgc
cccgccacatcggcagggggacagcgccagagattggacggcgccagcctctctgacgcc
ccaaaaaggatcatttatgggataagtttttccagaggtctatttgcgaaataagttttc
caaatggacaaaaatgtgaaaaatccag
>group_2856.fasta_consensus
tggattttttataatttaatccttttaaaaaacttatttcacaaatagacccttgaaaaa
atttatcctagaaattatcttttttgggtgctagagtcaccggcgccgtggtccactggg
acggcgccagcatctctagctccatccccctgctaccgtggtgagccagcactaacgtgg
caggggagcgtactaatgatgctatcactccccccccccacacacacacactatttttct
ccttctctagtgtagaggagagatgtgcaactttttattatttttcttttatatttttga
tattttttcacacttagggacacacaagaaccaacgataggaaaattaagctcaaacgga
tgaaatatgtgaaacgtataatttttcaaagctatatagaaaagcttctcacctagaaaa
cataatcttggcggaatttggagattctaatgtcatgaaatctggcaaagctagggaaga
ttggatgtaaatttttctgtaaatatccgtggatatataatttgtctgattccgagtccg
tatgagaaagttacgcacctattttaaggaaggacactcaaatgtaaaaaaaaactccac
gtaccatatctaagcagtactagtaaaaaaaggttaaagggtttataggattacggaaat
ataatctactaattgtttttggtatttttgggactatagaaaaaacaaaaacaatgaaga
acatgaagtttcttaccgataaacggtaaatctttagtggattcgagaatggagagagag
caagagcagtggcgctcaggctcgggtagggagggcacgggaggggggtgctccagagag
cgcacaaggaaataaaaaagatggcgccgtggagaggggggcgtcagcatcattggcgcg
ctccccctaccacgtcagcgttggcccgtcacggtggcaagggaacggcactagagatgc
tggagccatcccattggaccacggcggccaatgactctgacacccaaaaaaggaccattt
ctagaataagtttttctataggtctatttgtgaaataagtttttcaaaaggatcaaattg
taaaaaatc
>group_2857.fasta_consensus
ctagatttttcacaatttgatcctttttaaaaatttattttgcaaatagacttaaaaaaa
acttatctaaaaaatagtccttcttagaacgtcagagtagctagcggcaccggccaaggg
acgacagcagcctctctggcggccgtggcggggcggtgttgaggtggcagggggagcgtg
ccaatgtggctggagctgccccccccccctaattttttttgatatttttttcacacttag
aagcatacaagaactaaccatataaaaaataaactcaaatggacgaaatacgtgacttgt
agaattttccaaagctataccgaaaagccccccctctccctgctcttcgttgttttggtt
tttcctatagtccccaaaaagagtagattagatttcaaacactcttaacctttttttaca
tcctataaacaataaagaaaaagttagggtttgtgtttttttacatcgggtgtcatttct
taaaatagacataactttctcatacggacttagaatcaggtcaataatatatccacggac
atctatagaaaaagttatatccaattcttactagcttcgtcgggttcggcgaaagtagaa
tctccaaattccgcttgcaagattatgtttacgaggcgagaagcttttcggtagagtttt
gaaaaattctacaggtcacacatatttcttctatttgagtttattttttgtatgtttggt
tcttgtgtgctcctaagtgcaaaaaaatatcaaaaaaaaattaggggggcggtgccagcc
acattggcgcgctcccctgccacctcagcgccaccccaccatggtggcaggaggacggcg
ccagagaggctggtgccgtcccgttggacaacggcgccaactattctggcgccccaaaaa
ggatcattttcggaataagttttttcaggagtctatttgcgaaataagtttttcaaaatg
actgagttgtgaaaaatccag
>group_2858.fasta_consensus
ctggatttttcacattttggtccttttaaaaaacttatttcgcaaatagacccctgaaaa
aacttatcccagaaatggtcctttttggggcgccagagtggttggcgccgtcatccaacg
ggacggcgccagcctctcctcctgccaccgtggcgcactcgaccgccccagggaggaggg
cgccagccatgctggcgccgccgcctccattcctgtttctctgtatggagttgcaacggt
gtcatttttattttatttttttggatgtttttttacactcaggatccagcatggctggcg
ccgccccagggaggagggcgccagccatgctggcgccgccgcctccattcctgtttctct
gtatggagttgcaacggtgtcatttttattttatttttttggatgtttttttacactcag
gatcacgatacaaccaaccacaaaaaaaatttaaactcgaactaccacttagctaagttt
aaaaatatctagtataccacttagtctactttgcaccttcactaaaattagaccataact
cctttagtaaaaccctttgatcaggatgttaaacataatgcactctaccactatatgaaa
ttacttaatctaatttaaaatataaccacatgaaatgacatatatataagttaaacagta
catagagatgtaattttttttatttttattttatttatttgatattttttcacacttagg
agaacataggaaccaaccgtataaaaaataaactcaaacggacaaaatatgtgacatgta
gaattttccaaaactctatcaaaacggataaaatatgtcatctattaaaataggtgtaac
tttctcatacggactcggaatcaggcaaataatatatgcacggacatctacagaaaaagt
tacattcgattctcccctctttgccgggttaggcgatattaaaaccttcaaattctgctt
gcaagattgtgttttcgaggagagaagtttttcggtggagctttggaaaattccacatgc
cacatatttcgtccgtttgagtttattttttacatggttggttcctgtgagttcctaagt
gtgaaaaaaatatcaaaaaaataaaataaaaataaaaaagttgcacatctctctcctctg
cactagttcggagagaggagaggagaggaaaaattctatatgtcacatattacgtccatt
tgagttcaatttttctatggttgattcttgtgtgtccctaagcgtgaaaaaaatatcaaa
caaataaaacaaaaataaaaaatttcggggggagggcgccagccactggggggcgccagt
cactctggcgcactccccctagccacctcagcatcgccccgccacgtcggcagggggacg
gcgccaaagaggctggcgcggcagccactctggcgcctcaaaaaggaccatttttgggat
aaatttttctaggggtctatttgcgaaataagttttttaaaaggaccaaaatgtgaaaaa
tccag
>group_2859.fasta_consensus
ctggatttttcaccttttagttcttttgaaaaacttatcctacaaatagcaaatagaccc
ctaaaaaacttattttagaaatgatccttatcgcggcgccaatgtcattggcgctgtggt
ccaacatgacggcgccaatgacgttagcattgtcctctcagccctcgggtgaaagctact
ccctccttaccataatataaaggattttgactttttgcttgcactatttgatcactcgtc
ttattcaaaaaatttgtgcaaatataaaaaacgaaaagttgtgcttaaagtactttggat
aataaagtaagtcacaaataaaataaataataatttcaaaattttattgaataaaacgaa
tggtcaagcattgcaagtaaaaagtcaaaatcctttatattatgggatggagggagtaag
tcactaatgggtaatgggaaaggggacggcgccaacgtcattggcgctgaggaccaattt
ctaaaaaaatttaaaaaggacctatttgtaataaaaagggactcatttataaataaaaaa
ttacaaataggtcctcaacatcaatgtcattggcgccgatgatctatttgtaaatatttt
ttatttacaaataggtctttttttcaaaaaaaatacaatttggtcctcggtgccaatgac
gttagcgccgtcccccttcacatttgtgacttaactttcactggagggctatggggacgc
gccaatgtcattggcgccgtcatgttggaccttggcgccgtgaaaaagatcatttctaga
ataagttttttttagagatctatttgtaggataagttttatagaaggatcaaaatgtgaa
aacccag
>group_286.fasta_consensus
gagtgaattgcacattgggccacatcttattaccagagttgcaagttggactaagggtaa
gctaatagtatcactttgtactaggtatttttgcacaagtttcatattggactagtgttt
cctaattctcttttttctttgcttcattgagttgaggccgatgtctattagcttgtgcgt
ggtgcaccaatgccactaatattgtcccatactcgagagtgatttgatggcatcagtgat
gggctgtttgatttgggggaagatgagagggtggtgtaaggtgaaacaaatggctatatt
atgtggtccaaagtgaaaatattggctaagacctagtccaacccacaacaagggtcaaaa
tatatggcctaaactgcaatttactc
>group_2860.fasta_consensus
gattttccatcttttggtcttttttaaaaatttattctacaaatagactaaaaaaactta
ttttaggaattaaacatttcacggcgccaacttcattaatgttgtggtccaatataacga
tgctaatagagtaagtcactaatttgaaggttgatctgtttataaatatttttttattac
aaatagtttttttaaaaaaaaagtacaaataaaccctcggtgtcaacgatattggtgttg
tctctctttaaattatttagcttccaactagggatgagggggacgatgccaacgatcata
gatgccgtcatgttggaccggcgccatgaaaaagtccacttttaaaataagtttttttat
tggtctatttatagaataagttttctaaaagaaccaaaaggtgaaaaacccag
>group_2861.fasta_consensus
ctggatttttcacattttggtccttttaaaaaacttatttagcaaataaacccctgaaaa
aacttatcctagaaataatcctttttggggcgccagagtggctggcgccgtccccctgtc
gacgtggcggtgcgatgctgaggtggctagggggagcgcactagagtggctggcgccccc
ccacccccgaaattttttatttttgttttatttgtttgatatttttttcacgcttaagga
cacacaagaacataccatagaaaaattgaactcaaatggacgtaatatgtgacctgtaga
atttttcctctcctctcctctctctccgaactatgcataggagagagatgtgcaactttt
ttatttttattttatttttttgatatttttttcacacttaggaactcacaagaaccaacc
atataaaaaataaactcaaacggacgaaatatgtggcttgtggaatttttcaaagctcta
ccgaaaaacttctctcctcgaaaacacaatcttgcaagcggaatttggaggttttaatat
cgccgaacccagcaaagcgggggaaaattggatgtaactttttctgtaaatgtccgtgga
tatattattttcctgatttcgagtccgtatgagaaagttacgcctattttaataaatgac
acccgaatgatttttcgatagagctttggaaaattctacaagtcacatattttgtctgtt
tgagtttattttttctatggttggttcttgtattctcctaagtgtgaaaataaaatatca
aaaaaataaaaataaaaaaaactgcatctctgtgtactgtttaacttatggctatcattt
catgtggttatattttgaattagagattaagtaatttcatatagtggtagagtgcattat
gtttaacatgttgatcaaagggttttactaaaggagttatggtctaattttgatgaaggt
gcaaagtaggctaagtggtatgctatatttcgttcgagtttaaatttttttttgtggctg
gttgtatcgtgatcctaagtgcgaaaaaacatccgaaaaaataaaacaaaaataaaaagg
ttacaactctataagaaacaggaatggaggcgaggggtggtgggggatggggcggcgcca
gcagccctcctctctagggcggcgccagccatgttggcgctctcctcctgccacgtcggt
tcgcgtgtgccacggtggcaggaggacggcgccagagaggctggcgccgtcccgttggac
gacggcgccagccactctggcgccccaaaaaggaccatttctgggataagtttttctagg
ggtctatttgtgaaataagttttttaaaaagaccaaaatgtgaaaaatccag
>group_2862.fasta_consensus
ctggattttccacaatttgaactttttgaaaaacttatttcgcaaatagacccttgaaaa
aacttatcccgaaaatggtcattttggggcgtcaaagtagctggcgcagtcctcctacca
ccgtggcggggcggcgctgaggtggcagggggagcgcgccaatgtagctggcgcccccct
tttttatttattatatatttttttcacacttaggagcacataagaaccaaccataaaaaa
aataaactcaaatagacgaagtatgtgacctatagaatttttcaaagctctaccgaaaag
cttctcgcctcgaaaacataatcttgcaagtggaatttggaggttttaatttcctcgaac
ccagcaaagcgggggagaatcggatgtaactttttttttaagatatccgtggatatatta
tttgcctgattccaagtccgtatgagaaagttacgactgtttcaagaaatgacacccgaa
tgtaacaaaaagaaacacgaaccctaactttttttattgtttataggatgtgaaaaatgt
aaaaaagtctaagagtgttcgaaatttaatctactttctttggggactacaggaaaaacc
aaaacaacgaaaagcagggagaacgcgggggagggggggtcttttcggtatagctttaga
aaattttataagtcacatatttcatctatttgagtttaatttttgtatggttggttattg
tgtgcttctaagtgtgaaaataataataataataagttgtacatatctctcctctacact
agagagaggaaaaaatggggggagggaggggcgccaaccacattggcgcgctccccccac
ctcagcgctgccccgccacggtggcaggaggactggcgccgtcgtattctggcgtcttaa
aaaggattatttttcggataagttttttcatgggtttatttatgaaataagattttttaa
aaggactaaattgtgaaaaatccag
>group_2863.fasta_consensus
ctggatttttcacattttggtccttttaaaaaacttatttcgcaaataaacccctgaaaa
aacttatcccgtcatgttggcgccctcatcctgccacctcagcatcgcctcgccacgttg
gcagggggacggcgccagccactctgatgctccaaaaaagaccatttctgggataagttt
tttcaggggtctatttgcaaaataaatttttcaaaaggaccaaaatgtgaaaaatccag
>group_2864.fasta_consensus
ctggatttttcatattttggtccttttgaaaaacttatttcgcaaataggcccctggaaa
aacttatcccagaaatggtcctttttgaagcgccggagtggctggcgccgtcgtccaacg
ggaggcgccgtcaccctgccaccgtggcacacgcgaaccgatgtggctggaggagggcac
ctgccatgttggcgtcgccccccctacccacccctcgtctccattcctgtttctctgtat
gtagttgtaacggtgtcatttttgttttattttttcagatgttttttcacatttagaatc
acgatacagccaaccacaaaaaaatttaaactcgaacgaaatataccacttagctaagtc
tgaaaataactagaataccacttagaccataactcttttagtaaaaccctttgatcagca
tgttaaacataatgcactctagcaccatatgaaattacttaatctaattcaaaatataac
cacatgaaatgatagccataagttaaacagtacagagagatgcaattttttattttattt
tatttttttgatatttttttcacacttagaagaacatatgaactaaaccatagaaaaaat
aaactcaaacggacaaaatatatgactcgtagaattttccaaagctctaccaaaacggac
aaaatatgtcatttattaaaatatgcgtaactttctcatacggactcggaatcaagcaaa
taatatatccatgaatatctacagaaaaagttacatccgaattccgtttgcaagattgtg
ttttcgaggagagaagtttttcggtagagctttggaaaattccacaggccacatatttcg
tccgtttgagtttatttttttatggttggttcttttgagttcctaagtgtgaaaaaatat
caaaaaaattaaaataaaaaaaaagttgcacatctctctcctctgcactagttcggagag
agaggagaggagaggaaaaattctacatgtcacatattacgtccatttgagtttattttt
ttatggttggttcttgtgtgtccctaaacgtgaaaaaatatcaaacaaataaaagaaaaa
aagaaaaaattttgggggggcgggggcgccagccaatctggcgcattccccccagccacc
tcagcatcgccccgccacgtcggcgtggggacggcgccagccactctggcgcccaaaaaa
ggaccatttctgggataagtttttctaaggtctatttgcgaaataagtttttcaaaaagg
actaaaatgtgaaaaatccag
>group_2865.fasta_consensus
ctggattttttgcaatttggtccttttcgaaaacttattttacaaatagacccctagaaa
aatttattccatgaatggtcctttttggggcgccagagacgctagtgctgtggtccaact
ggacggtgccagcatctttggcgctgtccccgtgccaccacgtggctgccatgcgctaac
gtggcaggaggacaacgctagccatactggcgccacccctcccctcatggctccagccat
aatggtgcactctccccagggggtgggcggcacttaaccgcgcgggccccaccccctccc
tgcccattcaccccctcctccccagcccgagcctgagcagagttcttgctgtctctctct
ccccgtcatctcttcttctcaaatccactcgttttggagccgtttttcacgagatttttt
ggggaaatcgaagagcaatgtattctccatttcctcctctctttttttcgttttaattgg
tggaatttgtagatcggagggtaaccctagaaccgattctttttttggcaaaaaaagtga
ttttgaccgttgcaaatggggatttgttgattgtagagttacatgtgtacaatgtgctca
ttggtcctacgatttttttttagtatacatgtgttgatttttaggggatttttttggagt
atatatgtggtaatcgatttttccatacaaccccgttcatgtctcacctaaaaatcaaca
tgaccacatatatactccaaataatcgtagcatcaacgagcacattgcacacatttaaca
ctacaatcaacaaatcccaatttgcaacggtcaaaatcacgaaatttgcaaaaaataaaa
aattggttctaagggttaccctccgatctacaaaattccaccaatcaaaacgaaaaaaaa
gaggccacaatggaggagaataccttgctcttcgattagcccaaaaaatctcatgaaaaa
cggctccaaagtgagtggatttgaggaggtaagggaggggggagagagagaaagcgcaac
agccctgctcaggctggggaggggccgaatgggtgggtagagggatgtgggtggggcccg
cgcagttaagtgttgcccaccccccgaggggagcgcgccggtatggctggcgccaggggg
gtggggggtgggtggacggggcgctgtcctcctaccacatcagcgcagggcggccacgtg
gtgccatagtggcacggggacgacgccaaagatgttggtgccgtccagttggaccacggc
ggcagcgcctctggtgccacaaaaagaactattcctggaataagtttttccaagggtctc
tttgtaaaataagttttagaaaaggaccaaatcgtaaaaaatctag
>group_2866.fasta_consensus
ctggatttttcacttttttaatccttttttaaaacttatttttataaataaacctctaaa
gaaacttagactcttttcacaataccaacgtcattggcaccgtggttcaacataacggtg
ccatgccatcatccccataaccttccggcgaaagctaagtcactgatgtgaagggacaac
accatgaactatttgtaattttttaaaggacttatttgtgataaaaatatttataaaata
agtcttcaatgccgatgtcattggcacccaggatttatttataaatattttttattacaa
atatatctttttttataacaaatagatggatttttataataaataggttcgaattctttt
acaaatagatcctcgacgctaatgacacttcccccttgacgctaatgacatttccccctt
tatacaagtgacttagcttccgcaggggaggctagagcgacagcatcaatgtcattggca
ccatcatactgggccacaacatcagtaaaattggaataagttttttaggggtctatttgt
aaaataagttttcaaaagagtaaaaaatccag
>group_2867.fasta_consensus
gatttcttaccttttgtccttttaaaaacttatttgttattttacaaatagatttataaa
aaagattattctaaaaatataccctattcacggtgccagtattattggcgtcatggtcca
acatgacagcgtcaataacaacattgatgttgttgtcctctctccctgtaagtcaagtca
ttatatgaaggggttcagcgtcactgacaccgacatcaaggatttatttgaaaaaaataa
aaatgacctcataataaaaatattaataaataggtccttgacgtaagtgtcactggaata
ggaaacctatttgtaatttgtaataaaaatattaacattttagttattttttttacaaat
tgctccacagcaccattgccattggagtcaaccccttcacatagcagcttagctttcgcg
aggagcgagggggtaacactaatattattagcgccgtcatattagaccataataccgacg
ctagcgccgcgaaaagggtctatttcttaagtaggtttttccaatgatttatttataaaa
taaatttttagatggtctaaaatgtataaaa
>group_2868.fasta_consensus
ctggatttttcatattttgatccttttaaaaaacttatttcacagatagacccctaaaaa
aacttatcacagaaatggtcctttttgggatgctagagtggctggcgccgtccccctgcc
gacgtggcggggcgatactgaggtggctagggggagcgcgccagagtggttggcgccccc
cctccccgaaattttttatttttcttttatttgtttgatatttttttcacgcttaggaac
acataaagaaccaatcatagaaaaattgaactcaaatggacgtaatatgtgacctataga
atttttcctctcatctttctctttctccgaactagtacagaggagagagatgtgcaactt
ttttatttttattttttttttgatattttttcacacttaggaactcgctagaactaacca
tataaaaaataaactcaaacggatgaaatatgtggcctgtggaattttccaaagctctac
gaaaaaacttctctcttcgaaaacacaattttgcaagtggaatttggaggttttaatatc
ttccgagtccgtatgagaaagttacacctattttaataaatgacacccgaatgacttttc
ggtagagctttggaaaattctacaagttacatattttgtccgtttgagtttattttttct
atggttagttcctgtattatcctaagtgtgaaaaaaatatcaaaaaaataaaaaaaaagt
gcatatctctgtactgtttaacttatggctatgatttcatgtggttatatttactaaagg
agttatggtctaattttgatgaaagtaggctaagtggtatgctattttcagacttctagc
taagtggtatattccgttcgagtttaattttttcgtggttggttgtatcgtgatcccaag
tgcaaaaaaacatcgaaaaaataaaacaaaaacaaaaaggttgcaactctatatagagga
ataggaatggaggcgaggggtgggaggagctgcgccaacatggctggcgtcctcctccct
agggcggcgccctcctcctgacacgtcggttcgcgtgtgccacggtggcaggaggacgat
gccagccactctagcgacctaaaaagaaccgtttcttcgataagttttcccagggatcta
tttacgaaataagtttttcaaatgaccaaaatgtgaaaaagtcca
>group_2869.fasta_consensus
ctgaattttttacaatctgatcctactaaaaaacttatttcacaaatagacccttaaaaa
aatttatctaaaaaatggttcttttgatggcgccagagtggctgtcgccgtggtcgaacg
ggacagcgccaggatgattggtacagtcccccgccactgtggcacacgtgaaccgacgtg
gtaggaggagggagccagcatggctagcgcccccctccaatcctgtttctctccgtggag
ttgcgacctttttttttattttaaactcgaacgaataaaatatgtggccaatagaatttt
tatgtgaacacattagattaacataatgcgctcaatagattaactagtcaacgttactaa
atatttaatctaattcaaaatataactacatgaaatgatagccataatttacttgaacaa
tattttccagcagtcaataaattaactagtcaacgttactaaattaccatgataaaagtg
gaacattgatacatcaaatccttgtcaccttacagcaaccttgtctcccaagggttttgc
atgctggcgccccccccccctctaattctacaatcttgttctctctacatagatgcaact
tttttacttttattttagtttttttatattttttcacacttaagagcacaagaaccaacc
ataaaaaaataaactcaaatggacaaaatatgtgacttatagaattttctaaagctctac
cgaaaagcttctagcctcgaaaacacaatcttgcaagcgaaatttggaggttctaatttg
taaatgaccgtggatatattatttgcctgattccgagtccgtatgagaaagttacgcctg
ttttaagaaatggcacccaaatgtaacaaaaaaaatacaaaccccaactttttgtgttta
taggatataaaagatgtaaaaaaaggcccaagaatgttcgaaatctacaagtcacatggt
tggttcttgtgaagaaaataccaaaaaaaataatacaaaataaaaaatgttgcacatcta
cactagagaggagaggagaggaaaaatggtgggcgggctggggggatgggcggcgccagc
cacattagtgcgctccccctgccacctcggcaccgaccagctacggtggctggaggacga
caacggcgccagcgactctggcacccaaaaaggatcatttttaggtaagttcttttggga
tctatttgtgaaataagttttttaaaaagaccaaattgtaaaaattccag
>group_287.fasta_consensus
ggattttttttggaaataatacgattttaaaggaaaatcgcaaaaatataggtcggttag
acgaaatcgcaagtttggcaccctatcgaatatccgtggttcgacagggtacctatcgaa
caaccgcagttcgacagggtgccggcagttcgacagatgataaaataatttttaaaaaga
ggaaaaacactgtagcacactgtagctgagaccctatcgaacttgggctgttcgacatgc
caccctatcgaagtttgcttgttcgatatgtcctgccaggcactgttactgtcctttttt
tattttttcccttggaccaactaccctatcgaactatggcagttcgacaggtacatgtcg
aactgccatagttcgataagtacctctatcgagacacggttgttcgacagggtgctaaat
ttacgatttcgtcgaaccgacctatatttttgcgattttctattaaaatcgtattatttt
ttaaaaaaattc
>group_2870.fasta_consensus
ctggatttttcacattttggtccttttgaagaacttatttcgcaaatagacccctaaaaa
aacttatcccacaaatggtccttagcctctctggcgccgtccccccgccgacgtggcgag
gcgatgctgaggtagggggggggcggcgccagagtggctggcgcccccctcagaattttt
ttatttttcttttatttttttgatatttttttcacgcttaggaacacacaagaaccaacc
atagaaaaaatgaactcaaatggacggaatatgtgacatgtaaattttttcctttcttct
catctctctccgaactagtgcgaggagagagatgtgcaacttttttatttttattttatt
tctttgatatttttttcacgcttaagagcacacaagaaccaaccatataaaaaataaact
caaacggacgaaatatgtgacctatggaattttccaaagctctaccgaaaaacttctctc
ctcgaaaacacaatcttgcaagcggaatttggagattctaatatcgccgaacccagtaaa
gcagagatgaatcggatgtaactttttctatagatgtccgtggatatattatttgtctga
ttccgagtccgtatgagaaagttacgcctattttaataaatggcacccgaataacttttc
ggtagagctttggaaaattctacaagtcacatattttgtccgtttgattttattttttct
atagttagttcctgtattctcccaagtgtgaaaaaaatatcaaaaaaataaaataaaaat
aaaaaatacatctctatgtactgtttaacttatggctatcatttcatgtggttatatttt
gaattagattaagtaatttcatatagtggtggagtacattatgtttaacatgctgatcaa
aggattcctagggttttcctaaaggagttatggtctaactttgataaaagtgcaaagtag
gctaagtggtatgctatttccagacttctaactaagtggtatataagtatattacattcg
aatttaattttttttttgtggttggttgtatcgtgatcctaagtgtgaaaaaacattcga
aaaaataaaacaaaaataaaaaagttgcaactccatatagagaaacaggaatggaggtga
ggggtgggggtgctggcgccctcctccttggggtggcgccacccatgctggcgccctcct
cctgccacgtcgattcgcttgtgccacggtgacaggaggacggcgccagagaggctggac
gacggcgccagccactctggcgccccaaaaaggatcatttatgggataagtttttctaga
gtctatttgcgaaataaattttttaaaaggaccaaaatgtgaaaaatccgg
>group_2871.fasta_consensus
ctagattttacatttggttctttttaaaatttattttacaaatagatccttggacaaact
tattctcggaatggaccctcggcgccaatgatccttgtatcgagggcctatgttttaaca
taaatttatgaaaagggtcaaaatataaatatttttcttacaaatagatccatagtgcca
aagagcaccgaataggtccttagtgctaaagaggttggtgctgacccttcaacgtcagcg
acttgcctaccaccggggaggagggggggggtggggtggcggcaaggagtatcatattga
gccttagcgccaataaccctagagttgagaaaaaaatccattcctagctagaataagttt
ttccagatttctatttgtaaaagaagcttccaaaagggctaaaatataaaaaa
>group_2872.fasta_consensus
ctggatttttattttatattttgattctttttaaaaacttatgttacaaatagacttttg
gaaaaacttattctaggagaggatcattttttcttaggctgtgtttaaatccaggggtaa
aaatttttggcgtgtcacatcggatatacggacacatatttaaagtattaaacgtagtct
aataacaaaacaaattacaaaatccgcctgtaaactgcgagacgaatttattatgcctaa
ttattccgtcattagcaaatgtttactgtagcaccacattgttaaatcatggagcaatta
gatttaaaagattcgtctcgcaaattagtcgcaatgtgtgtaattagttattttttatcc
tatatttaatacttcatacaggtattcaaatgttcgatgtgataaggtgaaaaattttga
agtgggatctaaatagggccttagtggcagggttattggcgccgaggttaaatatctcgg
tgctaatgatattggtactaaggacctatttgtaagaaaaaaaaattaaaaaggattatt
ttttatagataggtgctcggcgtaagcttttttacgtccagaacatatttgttagaaaaa
tattaatattttaatctttttcaaattctttttataaataggttcttgatgctagcgcca
acacctctataccttggctgctagcggggtaaggatgtcgacgctagtgtctagcgtcgt
tagcactgagacgttagacctcatcgatggtgtcactagcgccgagaaaatgatctgttg
aataacttttttaaagatatatttataaaataagtttttaagaaggacaaacacaaaaaa
tatccag
>group_2873.fasta_consensus
ctggattttttatgttttggccccttttaagaacttattttataaatagatcattagaaa
acttattccagaaatggattattttataggtaccaatgaacctagcgccgaagtataatg
atgttgggcattggcgccatccccctcacacccgagaggccaagacatagaggggtcagt
gcccaacattatggcgttgatgacttgtttgtaaaatattttttgaaaagagtcaaaatg
tacatattttttttatcacaaataggcctgatatcaatatctttggtgttgaggacctat
ttataagaaaaatatttagattttaactctttttgaattttctttataaataggtcctcg
gcgccaaagagtttagcgccggcccctttcatatcagcgacttagctatcacaggggcta
ggatgtgtgccgagacattgaatctcggagccaataaccctgaacccgagaaaaagggtc
tactcctgaaataagtttttttcaagggtatatgttcaaataagttttcaaaatgtaaaa
attcca
>group_2874.fasta_consensus
ctggatttttcacattttggtccttttgaaaaacttatttcgtaaatagactcctaaaaa
aacttatcccaaaaatagtcctttttggggcgccagagtggctggcgccgtcgttcaaca
ggacggcgccagcctctttggcgccgtccccctgccgacgtggcggggcgatgctgaggt
ggctagggggagtgcgccagagtggctggcgccccccctcccgaaattttttatttttgt
tttatttgtttgatatttttttcacgcttagggacacacaagaaccaaccatagaaaaat
tgaactcaaatggacgtaatatgtgacatgtagaatttttcctctcctctcctctctctc
cgaactagtgcagaggagagagatgtgcaacttttttatttttattttatttttttgata
tttttttcacacttaggaactcacaggaaccaaccatgtaaaaaataaactcaaacgaac
gaaatatgtggcatgtggaattttccaaagctccaccgaaaaacttctctcctcgaaaac
acaatcttgcaagcggaatttggaggttttaatatcgccgaacccggcgtagcgggggag
aatcggatgtatcattttctgtagatgtccgtgcatatactatttgcctgattccgagtc
cgtatgagaaagttacgcctattttaatagatgacatattttgtccgtttcggtagagtt
ttggaaaattctacatgtcacatattttatccgtttgagtttattttttatacacttggt
tcctatgttctccttagtgtgaaaaaaatataaaaaaatgaaataaaaataaaaaattgc
atctctatgtactgtttaacttatatatatgtcatttcatgtggttatattttgaattag
attaagtaatttcatatagtggtagagtgcattatgtttaacatgctgatcaaagggttt
tactaaaggagttatggtctaattttagtgaaggtgcaaagtagactaagtggtatgcta
gatattttcagacttagctaagtggtagttcgagtttaaattttttttgtggttggttgt
atcgtgatcctgagtgtgaaaaaacatccgaaaaaataaaataaaaatgacaccgttgca
actccatacagagaaacaggaatggaggcggcggcgccagccatgctggcgccctcctcc
ctggggtggcgccagcctcctcctgccacgtcggttcgcgtgcgccacggtgtgtagcgc
ccgttccgtcgtggcgcctagcgggaaaattatctcttaaaaaccctaattgcgaaattt
gtttcttcgcttgttgtctagtgtccgtgccatctcaagatctcaaatccccgatatatc
gtcgagttcaattccgaacccaaatccttccaaatcaaatccctccgcaaaagtctattt
tgcctccccagggtcgatgggccgaatccctctcggcccatctccccctccctcccccgg
cgtctctctctctctctccctttccccgctccgcccgcgcgccgcgcgcgcgtgcgcgag
agccgcgccgagcgctccctccccctccgctctgcccgcgcgcgtgcgcgtgagccgccc
gcgccaaaccgagtcctccctctccgctccctcgctgccgcttcccgcgcgccgtgttca
cgtgcgcgcgcccgcgtggtcgccgcccttgccgcgcctgcgccgtctgtgtcgcctggc
cccgctgccctgccgcgcagccgcccggccccgctagccagcgcgcgtgcccgagccgcg
ccgctcaaaccgccgcgccgcccgttgcttcccgcgtgcgcgtgccgtggtggccgaccg
cctggtcgccgccgccgtcagcgcctgccgcgcctgtcgctcgtgtcgccgctccgctcc
acaccgtcccgccgtcatcgccgtcgtcatcgcctcggccccgcctctccgcgcgcaagc
cgccaagggacggaggcagagccctgccccctctgccgcgacgcccccgctcccctcctc
cttttcccaaagaagcaagggggcaagccccctttctctccccctttttcctccttttcc
ctctcgccggcgtcacctctgtcgccgttttggccgctagccggagcgccagctcgcgcc
ttgaccgccctaagtcggttcccaaaccgacattgccgcccttaaaacccaagcctcccc
ctttcccttcatctcccattcgcctccgtgccattgccgccgcccccgtgctctgttcgc
cgtcgccgttcgtcgttgcgcgtgtcggaggagccggcacgagcaaggacgcggaagagg
actgcgggcgcgccctcttcctcggcccgaggccggagagattactcccgcgccgtcggc
ctctcgtcactgcgcccgcccgcacggtagagcatctccccgttctcccttctcgctcca
tctcctccccttagactcgggtagtagcacgagtagcctccccgtagttagccggcgcca
cctggccgttgccgtcgctcgccgtgtgctcgccgccgtcgccgcccgagctcggaagcg
ccgctcgtcgccggcctcgctcggcgtagttccacccaatccgacgctagcaacggattc
ccgtggccgcgtagatactctcgccgccgggaattggccccccgtgacctcgtcgccgtt
ttccccttttcccgccgccggttgccgccgccgcgattcgccgccgtcaagctccctccg
gcgaatccgagccgttggctcgtctccccttgtcctgtgcaaccacccggtgtgctcgct
ttcgcctgtatcgccgtggttcgctccgccgctcgccgcggtcgtccgctgtccgttctg
gccggcgtcgtcgtctacctcccgccggcccgcgtggcagccacgtaggcgccacgtcgg
cgccagctcagccaagaccgggtcgagccgaccccggtcagcccctccccgtgcgcgcgt
tccaccgcgagccgtgaggctgcgcgtgggcccgccgcatccgcatccaccgcgaaccgc
gcgcgtgcaccacgtccctctcccaccctagcgccgcgccgcgtgctccctccgcacggt
gagccgagccgctgacaagcgggtcccacccgggaccgcgcgtggtgagcccggtccacc
ggctctctctctcctccctcccgcgcgcgcgcgtcttgggccgctctgggccgccttctt
gggccggccagcccgttaagctcggccgagccgccctttctctcgggtcgcgccctagcc
gcccggggaagtctattttccctccctccttccttttcttttcttttctttttcgaaaag
gatttaattaaatccttttcctttagaccaaaaatccaataatcttagaaattcaatatc
ttcccaaccgtaagtccgtttgactccgttcaacttccaaaattcctcaaatctcgagat
ctatctaatggcatgcttagaggtcattaatagggctttattttcgctgtttgttgagtt
gtcccgtttcgcgtgtagtttcggagcccgaagacccgcagtgcgaggatttcgaggatc
aagctccagatctcgagcaaggcaagccacctttgaacatcttgagcctatatttgaaat
ttaattatgttgcttgaaaaatattatgaattgataggatcgcacttaatctgttgtccc
gtctgcaaggcagattggtagacctacctaatttgttggatttgatccttcctttgttaa
ttgtgataccatgtccccttgcaaccatctagttgcgtctcgatattcgtgcacccagtg
cgagtatcgacggacgccttcaaacttaaaatctgaaaaaacaacttgggtaaaacttga
gttttacaaaagacttggaaaacccgacacctgggtcggtgcttgcgaactaaataaatt
tccaaaaccgcggaccggggaacgtaccgggtgtatggtttcccgctcttgcacttaagg
accgtttccttggaatttcatccaaacataagacaagtacgaccacatgggtagaatggg
acacccctggctgagtaactagcttatcaggggagccttgatgtcgagagacatgtggat
tcgccggggtggtgtcggggaggacccctgggcttcctggcacaatatggtctgggacct
aacctgttgttggtctgggacccctctcgtcggcatatggtaaacctgtgtcagctttgg
aaatgccttgtcatgaaagcttggaggtctcccgacgtggctgatccccacgggctgggt
gatccgggttagtaatgtcgtgtgggtaaagtgtaccccctctgcagaggttaacaaact
gttcgaacagccgtgcccacggtcatgggcggatgtgaggtgattcctagcgtagttttg
tttaactactgcttgtgaaattgctgttgtggaaaggggttcgatgtttgaaaaatctgt
agctgatggaatcagctaggcccgggtggccgtttgaaagttgttggcccgggtggccgt
ttgaaaagctgttggccgggtgccaacctcgtttcaaaatctaaagactgatacattgca
catactccgaccggacgagacgcactgtctcatccgtgtcgtttgagaagcactcattta
gttgtttcagaaaagagttcaaataaaatcaattgcaaaaacaccagcctctccttgaag
cctgcattaaacacttatttcccctggcttgctgagtactcccgtactcacccttgctct
atataaataatccccccagttgctgaagaagatgaagcggatcctgctgatgaggagttc
ttccaggagcaagccggctacgatgagttttagggtttcggcctagttcccaagtcgcgc
ctgtgttgtttggtccaagtcctggcttccgtttcccttttgtatgcagttgtgagctcg
ggacctgtccgcagcccaacatgactgtacctctactctatattaaagagacctctgtgg
ctgtgataatctgtcttcctgtgataccagcactatttcttgggactggtatcgaattac
aggttaatttggagcgtcacgggctagttccggtcggtgctagctcggggcgtgacacgg
tggcaggaggacggtgccagagaggctggcgccgtcccgttggatgacggcgccagccac
tctggcgccccaaaaagaactatttctgggataagttttttcagaggtctatttgcgaaa
taagttttttaaaaggacaaaaatgtgaaaaatccag
>group_2875.fasta_consensus
ctggaattttcacattttggttcttttaaaaaacttatttcgcaaataaatctctagaaa
aacttatcctagaaatggtccgttttggggcgccagagtgtgaaaaaacatccgaaaaaa
taaaacaaaaataacaccgttgcaactccatacagagaaataggaatggaggcgaggggt
ggatgggggagggccctaaaaaggaccatttatggaataagttttttcagaggtctattt
atgaaataagtttttcaaaaggaccaaaatatgaaaaatccag
>group_2876.fasta_consensus
ctggatttttcaattgtttttaatttaatccttttaaaaaacttattctacgaatacacc
cctgaaagcttattttagaaataattcttttcacggcgtcaacatcattagcgccatggt
cgatatcaatatcgttgacaacgaggaccaatttatataaaaaagacctatctataataa
aaatatttccaaataggtccttgatgctgtaaatgaggacctatttataaataattttta
ttacaagtagatttttttagaaaaaaatataaattgatcctcagtgccaatgatattagt
gacttaagggctgtttggtcgctagccaaaatttgcctcaattcaacacaggtatggcaa
gtaggtttgaccaagttagtatattgtttggttctagccacaagttagtcatgccaaact
ttcctttaacttgaccacacatttcataaatacaataatgtgcggtaaagaggctaagat
gtgggttcatttttcttggccacaactttagcaacttagccacgaatgtttggctggctt
aggtagtgttagacaaccaaccaaacagccccttagcttctatcggagggttagggggac
ggcatcaatgtcattgacaccgtcatattggaccatgaacgttggcgtcgcgaaaaagat
tatttctcgaataagttattttttaagttttatttgtgaataagttttttttttaaaaaa
gatcaaaatatgaaaaatccag
>group_2877.fasta_consensus
ctggaattttacattgtagaccttttaaaaacttatgttacaaattgatggctagaaaaa
tttatttctagaatgagccctttttgcggcaccaacgccattattactatggtccaacat
gatggcaccaatgacatcattgccatctcccttgccccttaaatggaagctaagggctag
tttggttcgtggccttaattgaccttgccaatatttgtcaatttcaatagtgtttagtgt
ctatttggttagaagccaaattttgacatgcctaaagaaatagaccatttcaatagtgaa
attaggctgttttgcttcaatccaaacacaactttatcttgccaagattagccatgccaa
aacttaccaaaatttgacattgacaaaaattggtaaggtcaatttaggtcacaaagcaaa
ccagccctaagtctcggatgtgaaggggttacgttcagaacctatttgtaaaaaaattcc
aaaatactaaaatataaattatgtttcttacatataggtgtttaatgttaaatgtaaccg
aggacctatttataatttttttataaactattcattcttttgaatttcttttataaatag
gttctcgacgcaagtgttattactgttgacgcccttcatattagtgatttagcttttacg
gtgaagaggtacaaggacaattatgctagccccgcgaaaatgatccatttctagaataag
ttttttcaaaaatctatttgtaaaataatttttcgaaaataacaaaagtaaaaa
>group_2878.fasta_consensus
ctgaattttttacattttggttcttttaaaaaacttattttataaatagacccctagaaa
aacttaatgcaggaatggtccttttgagtgcgccagagaggctggcaccatcctccaaca
tgacagagtcagccaccctggcgccgtcaccatgccaccgcggcagaaaggcaaacgtgg
atgggctaacgtggcaatgggggacgtcgtcccacataccacggcgccagccatgcttct
cctctccctactcattttcgcccaatcccagcacgcagagaagccctcagtgacgacgcc
agggtggctggcgctgccatgttagaggacggtgccaacctctctggcgcaaaaaaaaac
tattcctatttttcctggggtctatttgtaaaataaatttttaaaaaggactgaaatata
aaaaattcag
>group_2879.fasta_consensus
ctggatttttcacattttagtcattttaaaaaacttattttgcaaatagatccctaaaaa
aactttttccagaaatagtccttttggggcgccagagtggctggcgccgtccccctgcca
acgtggcggggcgatgctgaggtgactagggggagcgcgccagagtggctggcgcccccc
tcccccccaaaattttttatttttcttttttttatttatatttttttcacgcttagggac
acataggaaccaaccataaaaaaaaacctcaaatggacgtaatatgtgacctgtataatt
ttttctcttctctcctctctccgaactagtgcggagaagagagatgtgcaacttttttat
ttttattttatttttttgatatttttttcacacttaggaactcacaagaaccaaccatat
aaaaaataaaatcaaacagacgaaatatgtggcctgtgaaatttttcaaagctctatcga
aatacttctctcctcgaaaacataatcttgcaagtggaatttggaggttttaatatcgcc
gaatccggcaaagctgtagagaatcgggtgtaactttttctgtaaatgtccgtggatata
ttatttgcttgattccgagtccgtatgagaaagttacgcctatttcaataaatggcatat
tttgtccgtttcggtagagttttggaaaattctacaagtcacatattttgtccatcgggt
tggaattctggtcaagtctgtttgagtttattttttatatggttggttcctatgttctcc
taagtatgaaaaaaatatcaaaaaaatgaaataaaaataaaaaaattgcatctctctata
ctgtttaacttatggctattatttcatgtggttatattttgaattagattaagtaatttc
atatagtctaatttactaaaggatctctcctatgtttaacatgttgatcaaagggtttta
ctaaaagagttatggtctaattttagtgaaggtgcaaagtagactaattaagtggtatgc
tagctattttcagacttagctaagtggtagttcaagtttaattttttttgtggttggttg
tatcgtgatcttaagtgtgaaaatacatccgaaaaaataaaacaaaaatgacaccgttgc
aactccatacagagaaacaggaatggaggtgaggggtgggggggggggggcgccagccat
gctggcgccctcctccctggggcggtgccagccactttgacgcgctccccctagccacct
cagcatcgctccgccacgtcggcagggggacggcgccagccactctggcgccccaaaaag
gaccatttttgggataagtttttttaggggtctatttgcgaaataagttttttaaaatga
ccaaaatgtgaaaaatccag
>group_288.fasta_consensus
acgtggctaatttgacttggtctcgatctgacgtggcactgatgtggcgcttacgtggca
atttgatccgaaaaaataataaacctcgtgggacccacttgtcagtttcacacagaaatt
aataaaaaatggtggggcccacgtgggccccacgtatcattcccacccctcttcttcctg
tcctctccccccatctcccatctcttcaactctctctcacatctcttctcctgcgacggt
ggcacgggcgattcggggcggcagcgggtctagtagtcctccggtgccagcggctggtgc
gcgccgccgtgcggggtggcgtcggcggacgggatgacgaggtactcgtagagaagcccg
gcgaggccggcgccgatgaaggggccgagccagtacacccagtggtgcctccagcgccag
ccgacgagcgctgtgccaaacaccctcgccaggttcatcccggtgccgtcgaacggccct
ccggcgagcatgtgtcaagagatgttgcattaacagatagcattgtcaaatacatgcttg
ataacacaggcaattagcagagaatgtactagtgttagactgataaatgaggatgtatac
ctcccggaagtcagagacgtcgtcgtcggggttcaggtacctcgtggaattcgtcctcgt
tgccggagtagtcgaccacggtgtcggaggcggagtcctgcgtggagacgaagctctggg
cggcgaccatggcgatgtccccctcctcctcctcgccctccctggacagcggccgcggcg
acgccttgacgggggcgagcaggcggtcgtagtcgacgttggacagcgcgcctcgctcgc
ctgctccgtcgcccacccgtgccgtccgccgcccggaaagaagagagagagaggggagag
gggaaaggaagaagagaggagtgaggatgaagaagagagagaagggagagggaggctgac
atgtgggccccaccattttttattaatttctgtgtgaaactgacatgtgggtcccatgag
gtttattatttttcagatcgattgccacgtaagcgccacgtcagtgccacgtcagatcga
gactaagtcaaattagccacgt
>group_2880.fasta_consensus
ctggatttttcacaatttggtccttttcaaaaacttattacaaatatacctctggaaaaa
cttatccccctgcgacgtcagtttctggccgccatggtggcaggagggcggcgccagcga
ctctggcacccaaaaaggatcatttatgggttaagtttttctaggggtctatttatgaaa
taagtttttgaaaacggaccaaattgtgaaaaatccag
>group_2881.fasta_consensus
ctgaattttttataatttggtctttttaaaaacttatttcacaaatatatccctgtaaaa
acttattccagaaatggtcatttttggcgccaaagtggctgacgccgtggtccaacggtt
ggcgccatcaccccgccaccgtggcacacgcgaaccgacgtggtaggaggatattttttg
ggtattttatgcgaacacgttagctcaccttagagctaaaattctataaaaaataaaaca
cataattttgttggataaaattagagctaatattataaaagtttataaaatcaacaataa
ttttgtgttgattcacaccaaaattatgtgttaaaattaacaattaaacttgtagatttt
gaacattcttgtgcttatttttacatcttttacatcctacaaaaaaaagttggggtttga
gttttttttggttacattcagtgtcatttcttaaaacaggcgtaactttctcatatggac
tcggaatcggacaaataatatatatccacagacatctacagaaaaaattacatccgattt
tccccggcttcggtgaaattaaaacctccaaattccgcttacaagattgtgttttcgaga
cgagaagctttccggtagagctttggaaaattctacaagtcacatatttcttccgtttga
gtttattttttttatcgttggttcttgtgagttcctaagtgtgaaaaaatatcaaaaaat
aaaataaaaataaaaaagttgcacatctctctcctctacactagagaggagagagaaaaa
attctacagggtacatatttcgtccatttgagtacattttttctatggttggttcttgtg
tgttcctaagcgtgaaaaaaatatcaaaaaaataaaagaaaataaaaatttgcgggtggg
tgggaggggggagggggggcaaccactctggcgcgctccccctgccacctcaaaaccgcc
ggtcactatttctgggataagtttttccagaggtttatttgcgaaataagtttttgaaaa
gaaccaaattgtgaaaaatccag
>group_2882.fasta_consensus
ctggatatttatattttagccttttttaaaaatagtttacaaatagaccctagaaaaatt
tattctaagaatgcaatctttttctcagatcagggtcaaggcgacgaggtttaatgtctc
agcgacaaagacactgacgctaatacccttgtcctctatggtagctacgggcatgtttgg
atcctgagcaagtgtcatcctagcctcgccaagcaaagctacgcgtttgcaaccggtaaa
ataatctggctttgtggggtaagaaaaatctagctagccaaggagagccaaatcggctct
cctttgatggcaaactctgcttgcgcgaaaatgttggaacgagggcaacacatacttctc
caaaattagcgattttttcaatgactcgcacaatcttaccagcctcgtcttccagttctt
tgttgcgaactctcgcttaggctttgttgaaaattgttctctccatcaactcataaatac
agcgaacaatcagtctggatctaaaagaaaaaatgattcacggaagaactcagcaacaat
aattcatctgcatcagctagccactaatacttatacatgaagcaaaaccatccaaacata
gaagccactgcaaggttagcaagctggcaaagagatggtttagtgctgccgagcttggct
agctggacgagagagccaaacacacattaagtcgttgaggtgaaggggatcgactagtac
cgagaacctatttataaaataatttccaaaagaacaaaacaaacatatttttctttacaa
ataggtcatcggtagctttttggcgctgagtatttacatttaaccattttaaaaaatatt
ttataaataggtcctcaacgctagtttctttggcgccaacccctctacatctcggttgct
agggagtgagggtgtcagtgctagcgtcgttcacaccgagacgttggacctcggtgtaag
gttactagcattaagaaaaaggtctatctatggaataagttttttaggatctacttgcaa
aataagtttttaaaaggagcaaaaatataaaaagtcta
>group_2883.fasta_consensus
ctgattttatgttttcgcacttttgaaaacttattttataaatagattttgaaaatctta
ttataggaatgaacccctttctcggtaatagtgaccttgacgctaaggtccaatgtttcg
gcgctaacaacgttgccaccgataccctcaccaccctagccatcgtgatatgtaggggtc
agtgtcaaagagtctgaagacaaagatctatataaaaaaaattcaaaaatgattaaaatg
taaatatttttattacaaatagatcctcaccaaatactaaatacacataaagacctattt
gtaataaaaatatttacattgcaaccctttttatttttttacaaataagttctcaatgtc
aatctcttttgatactgaccccttcacatgtgtaacttagctactacgtacggggatagt
gtgtcgatgtctcgacggtgagatattgaacgatggtgccaatgattttagcgtcaagaa
aactaatctagtcttgtgataagtattttttaaggtctatttatagaataaaatttaaaa
agatcaaaatgtgaagaa
>group_2884.fasta_consensus
ccggatttttcacaatttgttccttttgaaaaacttatttcataaataaactcctgaaaa
aacttattctagaaatgcctttttggaatgccaaaggcactggcgtcgtcgtccaacgag
aagcgccgtcctcctgccaccgtagcagggcggcgctaaggtggcagggggagcacgcca
atgtggctggagctgccccccccccccctccacgccatttttaattttgggatatttttt
taggggactatctgtgaaataagttttttaaaaggatcaaattgtaaaaaattcag
>group_2885.fasta_consensus
ccggatttttcagtttttcatccaaaacttattcgataaataatgtcgaaaaaaaatctt
attctaaaaataatcctttttactgcgccaatattattggcacatagtacatcataacag
cgctaatgatattggtgccgtccctctagcctcccagtggaagctaagttataaatgcga
aggaggccggtgccaacgtgattggtgccgagtaccaatttgtattttttttggaaagaa
cctatttgtaattaaaatgaacccacgtgtaaataaaaatatttacaaataggtccttgg
tgcaatgacgctgacaccgtcccctttcacattactaacttagctttcaccgggggtgaa
tgtgacaacgccaacgtcaatggcaccatcatattggaccatggcaccaatgattttggc
gctgcgaaaaggaccatttctataataaattttttaggagtttatttgtagaataagttt
tttaaaaggacaaaaatgtgaaaaatccag
>group_2886.fasta_consensus
ctggatttttcacattttggttcttgtgaaaaacttatttcgcaaatagacccctaaaaa
aacttatcccataacctgccgacgtggcggggcgatgctgaggtgactagggagagcgcg
ccagaatggctggcgccacccccccccccccgaattttttatttttcttttatgtttttg
atatttttttcacgcttagggatacataagaaccaaacatagaaaaaataaactcaaatg
gacgtaatatgtaacccgtagaatttttttctctcctctcctctctctccgaactagtgc
agaggagagagatgtgcaacttttttatttttatttttttttgatattttttcacactta
ggaacttacaataaccaaccatataaaaaataaactcaaacggacgaaatatgtggcctg
tggaatttttcaaagctctaccgaaaaacttctctcctcaaaaacacaatcttgcaagtg
gaatttggaggttttaatatcgccgaacctggcaaagcaagggagaatcgggtgtaactt
tttatgtagatgtccgtggatatattatttgcctgattccgagtccgtatgagaaagtta
cgcctatttcaataaatgacatattttgtccgtttcggtgagttttggaaaattctacaa
gtcacattttgtccgtttgagtttattttttatatggttggttcctatgttctcctaagt
gtgaaaaaaatatcaaaaaatgaaataaaaataaaaaattgcatctctatactgtttaac
ttatggctatcattttatatggttatattttgaattagattaagtaagtaatttcatata
gtctaatttactaaaggatctctcctatgtttaacatgctgatcaaaaggttttactaaa
gaagttatggtctaattttagtgaaggtgcaaagtagactaagtggtagacttagctaag
tggtagttcgagttgaaattttttttggtggttggttgtatcgtgatcctaagtgtgaaa
aaacatccgaaaaaataaaacaaaaataacatcgttgcaactccatacagagaaacatga
atggaggtgaggggtgggggggcgccagtcatgctggcgccctcattcctagggcggcgc
cagccactttggcgtgctccccctagccacctcagcatcgccccgccacgtcggcagggg
gacggcgcggcgccagccaccctggcaccccaaaaaggaccatttctgggataagttttt
tcaggggtctatttacgaaataagtttttcaaaaggaccaatatgtgaaaaatccag
>group_2887.fasta_consensus
ctggatttttcactttttttcccttgtaaaaactaattttgcaagcatacccttaaaaca
cttattccaagaatagattcttttcacggcgtcaacatcattggtatcgtggtccaacat
gatagtgtcaatgacattggcgttgttcccggagaagctaattcacttatatgaagagag
atggtaccaatatcattagcgctaaggacctgcttgtaaaaaaattgaaaaataatttat
ttataataaaaatatttacaaatcctcagcacaattgatattggcgtgacccctcttcta
taagtgacttagctcctccggggagtatagaggttattggcgccgttaaaattggaccac
ggtgctgaaaaagggtccattttcggattaattttttaagaggtttatttgtaaaataag
tttttaaaaaagtgtaaaatgtaaaaaatcca
>group_2888.fasta_consensus
ctgcatttttcactttttgtccctttgaaaaacttattttacaaataaacttttaaaaaa
acttaatctgagaatgaatattttttactatgtcaacgttattggcgccagatcccgcta
gctttcccacggaagctaaatcacttatatcgatgcatggggacggctgatacgcgatca
gccttctatacgtatgtatatactatatatcacacacatatatatacatataaatatatt
tttaatatatataaaatatatacacatatacaaagtttatatatgatgtatataaagttt
atataggacatatacaaactttgtatatgataaatacaaactttatatacatacgtatta
aaaaataaaaaatagaaaatacacaacgtatacaaaatttgcatgcacgtatataaactt
tacatacgcgtatacaaactttacatacgtgtatataaactttatatacgtataaataca
aacttggtatacatacgaatacaaactttgtattcataaaaaataaaaaaccgggaaaaa
acagaaaagaaaccggaaaaaaaaatgaaaacacaaccgaacagaaacggaaaaaatgga
aaaaaaaaggaaaactggctctccctcctcacccgcggcacgcgtccgccgccccctctc
cgcgcgtgacagtgtccagtcgcgcggggagggggggtgggcgcgtgattgatcgccaac
tagccttctcgtcgatgcatcatccatgcacacctattttttaaaaataataataaaaga
atatatttataatacaaaaatttacaaataagtcctcaacatcagtgttattaacaccaa
ggatctatttgtattttttattacaaataaatcattttagatctcattggcaccgttgtc
cttcgtatacgtaacttactgtatcttctgcggggagactaggggatgacatcaatgtca
ttggcattatcatgttggaccacgacactaatgatgttggtggcaaaaaagaattaattt
tcagaataaatatttttaggagtttatttgtaaaataatctttcaaaaaaaatctaaaat
gtgaaaaa
>group_2889.fasta_consensus
ttttttacattttatacattttaaaaacttattttacaaataaatcattggaaaaacttt
ttcaggtaatggacctttttcatggtgccaatatcattgacgccgtggtccaatattatg
gcaccaatgacattgatatcattcccctaatctccccatgtacactaagtcacttatatg
aaagagacggtgataaattcgtggacaccgagggtctatttgtacaaagatttttaaaat
aacttaatttttttaaaaaaaatataagtcaaatagccccttggtgttggtgtcgttggc
accaagagtctatgtgtaaatatttttttattaacaataagtcatttttcaataaagttt
atgtataggttctcagtgccaatgacattggtgactttgcttccacgaggaggctagggg
gacaacattaatgtcattaatgtcgtcgtgttggaccatgacatcaatgatgttggcatc
gcgtaaagggtcattctcggaataagtttttttaagggtctatttgtaaaataagttttt
ttaaatggataataaattataaaatccag
>group_289.fasta_consensus
tactccctccgtcccaaaatataagcatttttgaacctcgacacagtcttcgagatgcta
ctttgaccaacaatatctataaaaataaaatgttttaaataaaaagagttgcatattatg
atagtttgattaatgataaatctagtaacatcaattttacatgattgatctttttatttt
tttgctattaatagtcaaagttaaaaatgattgacttggcactatgctaaaaatacttat
attttgggacggagggagta
>group_2890.fasta_consensus
ctggattgtttacctttttgtccttttagaaaacttattctataaataggcccctaaaaa
cgtattttagaaatactctccgtcccaaaatataagaacctatgaccggatgtgatattt
tctaatacaacgaatctggtccgcctgtctagattcgttactatgaaatgccccatccgg
ttctaagttcttatattttggaatgaagggagtaatcattttcacgggcgctaacgtcat
tggtaccgtgatccaacatggtagtgctaatgatgttgtcgccattcaccccctcctagc
gcgggactaagtcactaatgtggagggtagtgccaatatcattagcatcgagaatctatt
tgtaataaaaaaattacaaatatatctttgacgctagtgctattgctgtcaagaacctat
ttgtagatatattttattcaaaataagtcatttctattacaaataaatgatgacgctctc
tcgtgacctaatcttttggtgaggggggataactctcgcgttgatcgagtgcgacattta
tgacgtggctaccaactagaataagtccaagacgtcatgcaatcgcacaaacgatgtgag
aacactgcaagaacaagataagatgcaatctaaatattgcgaataagtaattaagcacga
ataaatagttacgattgaagtggtagatctaatcgactcggtaaatcaacacaccaacta
ttgggggctctaaatttgtagtcgtcgactaatcgagcgaggacaagagacaaggtgaat
ggcatttggaaaaattcaactaaacaaaacccaattgttttagagggtgtacatagatat
atatagaggaaaatagatttagggttaagtgctaatttgtagaggtggagggagatactt
ccgtgattggcctagtctgttacaaggctcaagttcggtttcagtaacaacactgtcttt
ttttaacgattcccgttgactcgagatgaatttggacatgagaccggatgcgtttgaaag
gtgattagataagctttccatcaagtccaagatcactcaaatcggagttggcatgaaggc
gctaggtccgtttgaagtcagtactatcttcgaaggccgaactggatttcaaaactcatt
ggacttaaatatcttgtacatcctccattcatccgatgcattatttggcaatgttttata
tttctcatacttggttgtatccatgtacttgatggtcacgtcaataggtctgcagcagca
tcaatgacttagcttccaccgaggggtgagtgggacgccagccgtcatgttggaccacaa
cgctaataatgtgacgccgatttttaagtaagtatttttaggggtttatttataaaataa
gtttttcaaatgaatcaaaagctgaaaattcc
>group_2891.fasta_consensus
tgaaatttttacattttggtcttttttgaaaacttattttacaaaaagacccctggaaaa
acttaaaccgggaatgatcctttttgggccgccagagtggctgcgccgtcccccaacatg
gcggcgccagccacaatggcgctgcgcccgtgccaccgtggcactatggctgtcgtggcg
atgctgactgggcagaaggggagcgccagccaccctggcgccgccccgcatatgacggcg
ccagcatggctgccgcgcccctcctctgtgggccgcgaccttaaaccccgtaggccctac
cacctttctcctccccactcccattttcgcccaagtcctagcccgagcagcaagctgctg
ttcttcatcctctctctcctcctcacctctctacctcaaatccactcgcccgaggcagaa
ggctgagggggggggggcgaggggggcagggggcggccccagccaccctggcgccgtact
agggggtgcggcgccaacctcttgcccgaggcagaaggccgaggaggccgggggagggca
gcgccagccttcctggcgccgtgctaggggggcggcgccagtgtggttggtgccctcttt
tgccacgtcacccttacacgtcggccctattgccacggtggcacgggcacggcgccagcc
actctggcgccccaaaagggaccattcctggtttaagtttttctagggatctgtttgtaa
aataagttttcaaaaaggacaaaaatgtaaaaatttcag
>group_2892.fasta_consensus
ctggatttttcagattttggtacttatgaaaaacttatttcgcaaatagacccctagaaa
aacttatcctagaaatggtcctttttggggtgccacagtggctggcgcggtaccggcgct
agcctctctggcgccgtcctcctgccaccatggcacacgcgaaccgacatggcaggagga
gggtaccagcatggctggcgccgccctagggaggagggccagtatggctggcgccccccc
catcccctacccctagcctccattcctgtttctctatatggagttacaacctttttattt
ttattttattttttcagatgtttattcacacttaggatcacgatgcaaccaaccacaaaa
aaaattaaactcgaaaataatgcaatctaccactaggtgaaatataaccacataaaatga
gcgtaactttctcatacggactcagaatcaggcaaataatatatccacggacatgtacat
aaaaagttacatccgattctccccaacttcaccgggttcggcgatattaaaacctccaaa
ttccgcttgcaagattgtgttctcgaggagagaagttttttggtagagctttggaaagtt
ccacatgccacatatttcgtccgtttgagtttatttttttatggttggttcgtttgagtt
cctaagtgtgaaaaaaaaatatcaaaaaaataaaataaaaataaaaaagttgctctggcg
ctctggcgcgctcctcccagccacctcagcatcgccccaccacgtcggcagggggacggc
gccagagaggctggcgtcgccagccactctggcgcctcgaaaaggaccatttctgggata
agtttttccaggggtctatttacgaaataagtttttcaaaaggaccaaaatgtgaaaaat
cca
>group_2893.fasta_consensus
ctgaaatttttacatttttggtccttttttaaaacttattttacaaatggccccttgaaa
aacttattacaggaatgatcctttctggtgcaccagagtggctggcgccgtactccaaca
tggcggcgccagccaccctggcgccgtgaccgtgccaccgtggcacaagggcgagcgtgg
agagggtgacgtggcaaaggggggcgccaaccacactggcgccgcccctcataccacggc
gccagcgtgcctggcgcactcctcctaggtaggggccaagccttaaccttctgcctcggg
cgggaagctggcaccgcaaccaccccccccccccccaagcacggcgccaggttggctggc
gccgcccctccccccttcccaccctcgaggccttctgcctcggccgaattgctggtgcag
ccccccgaagcacggcgcaagcgtgcttggcgccgtcccccccaacccgtagaccttctg
cctcgagcgggtggctggtgccgccccccatagcacggtgccagcaaccctcccacccct
gaggctttctgcctcggccgatttgctggtgttgcccccccagcacgacgtcagggtagc
tggcgccgacctctacctccctgccaacaacaaatttcattggacagtctgcaaaaaatg
caaatatcgacaaaacaggttccacagcaaatattgacaccaaatcacatatcgcatagt
ccacaagctaactagattgacgaaaaaagtccacaactccatcacacattccacacatca
aacaatactacaagtccatcacatacttcatacaaccaacaaatccaaaagtctgtgaaa
caagttaacacatgatacaaagatcaacttcgtagaaatcactttttccgttggcgccga
atagcttgcaagccctgagtatatctacatttgaaaaaccaaagtttagaacatttaaaa
aacaaagtgagggaaatcaagtaacacttgagaatggtaagctcattttacctctttttc
gctggccgagtggatcgtaagttgtattgggtaggctgtgacgcatgaggcgcatcggga
agttgcgacatgcctatctcctcgacgtctggtgtgatgtagccctcatcctcctcctca
tcgtcgccgctaggtggagcctgtgccttcccctttccccttccctgtggaatgcgtgac
gatgacaaaccaccaacttgttcacgctcttctatcctgatggagtgtcgagcggtactt
ggacgcacggattaaggtagtggtagtgatactctccgcagttggtacacgtcgtccaat
ccaacggacctgcaacctaatcttgcagcaagtttgcggcacctttggctaactttttga
attaaaaaaaaagaagtttgttatgtataagtcaagtaatgcatagagttaaatcatttt
tacctctaagacattgcgaagtttgttctccgtatccttaccaccccttggagatcggag
ggcatgccccatttcattcacactcctaagaagctctctggactaacagcgtgagaagat
gtatgttagggtttagggtgcaaataaaaatcactgtgacaaatgcaagaaaacttacga
ctctgtctctaagtggggcgtgctccatttgatatccaaccctagtccgaacgtcgtagg
gatgccgcccctcatcagagtcgtggtcttcctctatgtcggcttccgtccaagtagggc
gtaggaacagtctatatgtcctatgcagccaacgaaggtactcagtaaaaagatgatttt
ggtgtattgcctcgatgtacctatcattctcccgctgtcctccattcatcaatggatcta
ttatgctctagcacccagtccttcaccttctttgttctcaccctgtcgtaccttcacaag
tggaaggtgatgatatgtaaaatagggtcaaatggtgcaaaattgaacattgacaatgaa
agcaagcaaagataaaaaatattacttgtgtagatcaactccagttgagatgtcctcaac
aagacattcttgtctcttcccgaactatcgcatgacacggtgcggaaggtggtattcaac
tgcccaaaaacaaatcaattggcactagtacatgaagtaatcggagtctcgattgcataa
cgagttcagtgtaagacttgtagcctcagtggtgtggtatggtaaccactcaatctataa
atgttgaatagttgtcgtaggttagtatctcaatcatagaagtaaatgacgaattagaag
tgatagtaaagtacttatatgtgcaggcagtccatctcgttgatgtactgcttgtatgcg
atatcccggtgagcatgtgcagtggctatactctcaaacaggtaggccactgtcttctct
atatatggctcattgtagggccaaggggtaaagatttgcctccacttaggcctgccaacc
ggtagtcttagccacatccacatctgaatcaccagcacacaaccactaatgttggatgat
ggtgcctggcaacaacaggcctcgaagagctgtctataagtccatgccaacaccgttgga
gccccaactaaaacggcccagatcatcaaggttagtgaccaaagaaatccaaattgccga
agcaatgtcacccccagcatctagaaaaagaacccctcccaataagtgcaagatgtatac
acgggcatagcactcaacacgccatggctcaacgtcgtcgtccaggtctgaaaagttctg
gctaagccaagagacgggtattccgttatgcttcttcttgctcccttatccctgctcaat
gttgagtgcaatgccaaacaactgctccacttgtgcacgccatccaggattctctgtctt
gcccgtcaccccatgtccctgtattgggagggccaagatcatagccacatcttgaagagt
gatggtcatctcaccactcaccactggagaggtggaagctaaggtcacgagtgaaagaag
ttcttcacctaaacaagtctcctcattacattaagaataattttgtgacatattcttctc
gtcgttgagggggtgcaagtaagactgagttggtacgagaagacttggatgggcaaggat
agaagacgagacctttgtttggcaatgcttcggaattgcacatatggggaccatgcgggg
atcttggccctcccaatacggggacatgcggtgacgggcaagacatggaatcatagatga
cgtgtacaagtagagcagttgtttggcattgcactcaacattgagcaggggcaagggagc
aataagaagcagaacggaatacccctctcttgacttagccagaacttttcatacctagac
aacaacgctgagccatggcgtgttgagtgctatgcccgtgcatacatattgcacttgttg
ggaggggttctttttctagatgttgggggtgacattgcttcggcaatttggatttctttg
gtcactaaacttgatgatctgggccgttttagttggggctcagcggtgttggcatggact
tatagacagctcttcgaggcctgttgtcgccaggcaccatcatccaacattagtggttgt
gtgctggtgattcagatgtggatgtggctaagactaccggttggcaggcctaagtggagg
caaagctttaccctttggccctacaatgagccagacatggagaagacagtggcctaccta
tttgagagtatagccactgcacatgctcaccgggacgtcgcatacaagcagtacatcaac
gtgatggactgcctacagcctacacatataagtacttccactatcacttctaattcgtca
tttacttatatgattgaaatactaacctacgacaactcttcaacatttatagattgagtg
gttaccataccacaccactgaggctacaagtcttacactgatctcgttgtgcaatcgagg
ctccgattacttcatgtaccagtgccaattgatttgtttctgggcagttgagtaccacct
tccgtaccatgtcatgcgatagtttgggaagagacaagaatgtcttgttaaggacatctc
aactagagttgatctacacaagtaatattttttatctctgcttgctttcattgtcaatgt
tcaattttgcaccatttgacccttatttgacacatcatcaccttccatttgtcaaggtac
gacagggtgagaacaaagaaggtgaaggactgggtgctagagtataacagatccattgat
gaatggaggacagcggaaaggaacgataggtacatcgaggcaatacagcaaaatcatctt
tttactgagtacgttcgttggctgcataggacatataaactgttcctacgccctacttgg
acggaagccaatatagaggaagaccgcgactctgatgaggggcgacatccctacgacgtt
cggactagggttggatatcaaatggagcacgccccacttagagacagagtcgtaagtttt
cttgcatttgtcaaaatgatttccatttgcaccctaaaccctaatatacatcttctcatg
cttttagtccagagagctccttaggagtatgaattaaatgggacatgccctctgatctcc
aaggggtggtgaagatacggagaacacacttcgcaatgtcttagaggtaaaaatgattta
acactttgcattacttgacttatgcctaacaaacttctatttttttaattcaaaaagttc
gccaaaggtgccgcaaacttgctgcaagattaggttacaggtcggttggattggacgacg
tgtaccaaccgcggagagtaccaccaccactacctcaatccgtgtgtccaagtactgctc
gacactccatcaggatagaagagcgtgaacaagttggtggttcgtcgtcgtcacgcattc
cacagggaaggggaaaggggaaggcacaggctccacctagcggcgacgaggaggaggagg
aggaggaggaggatgagggctacatcgcaccagacgccgaggagataggcatgtcgcagt
ctccgatgcacctcatgcatcacagcccacccaatacaacttgtgatccactcggccagc
gaaaaagaggtaaaatgagcttaccattctcaagtgttatttgatttccctcactttgtt
ttttaaatgttttaaacattggtttttcaaatgtagatacactccgggctcacaagctat
tcggcgccaacggaaaaagtgatttctatgaagttgatctatgtgtcatatgttaacttg
tttcacggacttttggacttgttggttgtatgaagtacgtgatggatttgtagtattgtt
tgatgtgtggaatatgtgatggagttgtggacttgtggacttttttcgtcaatctagtta
tcttgtggactatgtgatatgtgatttggtgtcaatatttgctgtgtaacctgttttgtg
atatgtatgtttactgtgatttggtgtcgatatttgcattgtttgcaaactgtccaaatg
aaatttgaagttggcagggaggaagaggtcggcgccagccaccctggcgccgtgctaggg
ggcggcgccagcaaatcgatcgaggcagaaggcctcggggggtggtgggcggcgctagtc
acccttgtgtcgtgctatagggggcagcgccatccacccgcccaaggcagaagatctacg
ggttgggggagcagcgccaagcacgctggtgccatgcttcgaggggcagcgccagcaatt
cggccgaggcagaagtcctcgggggtgggtgggggggcggcgccagccaacctggcgctg
tgcttggggtgtgtggcgccaacctcccgcctgaggcagaaggttagagcttggccccct
aggaggggtgcgccagggtgactggcgccatggtatgaggggcggcgccaaagtggctgg
cgcccccatttgccacgtcaccccttcaacgcttgcccttgtgccaaggtggcacggtca
cggtgccagggtggctagcgccgctatgttggagtacggcgccagccactctggtgcacc
aaaaaggaccactcccggaataagtttttccaggggtccatttataaaataagttttcga
aaaggacaaaaatgtaaaaatttcag
>group_2894.fasta_consensus
ctgatttttttacattttagtccttttaaaaacttattttagaaatagactcctaaaaaa
acttattccagaaatagccctttttgagcgccagagtgactggcgtcatggtacaacggg
acggcgccagcattcctgacgccgttcccctgccaccgtggcatcgcatagctgacgtgg
cataggagggcgccagcaatcctagcgccgccaccgatctacacagcgccaacacgggcg
gcgtgctcattctgaattcgtgatagatatcaacctgttgtttgcctgtaaagttggact
actactactaacctgacacaatttggatggactgatggagaactggccctgtccgaaaca
ccgtacatggtcagttctcaatcggtcaatccaaattgtgtcaggttagtagtagtagtc
caactttacatgcaaccagcaggtagatatccatcacgaattcagaatgagcacgccgct
catgttggcgttgtttagatgggtggcggcgccctcctatgccacatcagctaccacggt
ggcaggggaacggcgccaagaatgttggcgccgtcccgttgtaccatggcgctactcact
ctagcgcccccaaaaggactatttatagaataagttttttaagggtatatttgtaaaata
agattttcaaaaggactaaaatgtaaaaaattcag
>group_2895.fasta_consensus
ctggattttttttacaatttgctatttttgaaaaaaacttatttcgcaaatagactaaaa
aaaacttatcccgaaaatagtccattttaggcgtcgtccaacgggacggcgccacagagt
cgctggcgccgtcgttcaacgggacgacgcgctcccctgccacctcagcgccgacctgcc
acggttgctggaggacggcgccagagaggcagcgactctggcgccctaaaaaagaccatt
ttcgtgataagattttcagcggtctatttgcgaaataaatttttcaaaaggaccgaattg
tgaaaaatccag
>group_2896.fasta_consensus
ctggatttttcacattttggtccttttaaaaaaattatttcacaaatagacctctaaaaa
aacttataccagaaatggtcctttttggggcgccagagtggctggcgccgtcatccaacg
ggacggcggctggcgccgtcctcctgccaccgtggcgcacgtgaaccgacgtggcaggag
gagggcgccagccatgctggcgccgccgcctccattcctgtttctctgtgtggagttgca
acggtgtcatttttattttattttttcggatgttttttcacactcaggatcacaatacaa
ccaaccacaaaaaaaatttaaactagaactaccacttagctaagtctgaaaatatctagc
ataccacttagtctactttgtaccttcactaaaattagaccataactcttttagtaaaac
cctttgatcagcatgttaaacataatgcactctaccactataaccacatgaaatgacata
tataagttaaacagtacatagagatgcaattttttatttttatttcatttttttgatatt
tttttcacacttaggagaacataggaaccaactgtataaaaaataaattcaaacggacaa
aatatgttacatatagaattttccaaaactctaccgaaacggacaaaatatgtcatctat
taaaataggcgtaactttctcatacggactcggaatcaggcaaataatatatgcatggac
atctacagaaaaagttacatccgattctcccaagcttcgccaggttcggcgatattaaaa
cctccaaattccgcttgtaagattgtgttttcgaggagagaagtttttcggtagagcttt
ggaaaattgcacatgccacatatttcgtccgtttgagtttattttttacatgattggttc
atgtgagttcctaagtgtgaaaaaaatatcaaaaaaataaaataaaaataaaaaagttgc
acatctctttcctctgcactagttcagagagagaggagaggagaggaaaaattctacatg
tcacatattacgtccatttgagttcaattttttttatgtttggttcttgtgtgtctctaa
gcgtgaaaaaaatatcaaacaaataaaacaaaaataaaaaatttaggggggtgggcgtca
gccactctggcgcactccccctagccacctcagcatcgccccgcaacgtcggcagggggg
cgccccaaaaaggaccatttttaggataagtttttctagggatctatttacgaaataagt
ttttcaaaaggaccaaaatg
>group_2897.fasta_consensus
ctggatttttcacattttgatccttttagaaaacttatcctacaaataaacccctaaaaa
aacttattttagaaatgatcgttttcgcggcgtcaatgacatgacggcgccaatccccct
agccctccgatgaaagttaagtcacaaatgtgaaggggggcggtgcccaacgtcattggc
accgaggaccaaattgtaattttttttaaaaaggacctatttgtaaataaaatatttaca
aataggtctgtgccaatgacactcatcgaggacctatttgtaatatttttatttacaaat
gggtcccctttttttattacaaataggttcttttttaaatttttttacaaattggttagc
gccatcctccttcacattagtgacttagctttcacccaagggcggaggggatggctccaa
cgtcattggcgccgtcatgttggacccgtgaaaaggatcatttctagaataagttttttt
aggatctatttataggataagtttttcaaaagctgaaaaatccag
>group_2898.fasta_consensus
ctggatttttcacaattgggtcattttgaaaaatttattttataaatagactctaaaata
atttattctaaaaataatttttttaggcgccagagtcgctagcgctgtcgtccaacgggc
aggggcgaagctatgttgtcccgagggggttcctaggaacccggctaggaaagtaaaatt
agtgattaataccccctaatgaccatgtgggcaccccccttgcctcacgtatgtgtaccc
ccagactgaaagttaagccacagaggcgtaaagcccagcgcgtgcactgcagatcaccag
gccgaacaggtgctactaggaaggtttcaaattttcaatgcactaatgtgttcatagcaa
ggcttctgatggattagatcatactacctaaaatagtaaaattaaggactatttatcaat
gttgtataggtgatttttttgggatttttttttataaaagaagtggacgatagaacaagc
caacagtgaaggaatatatataatatatctaggcttgccttactgtttaacaaacattaa
aaaaattaaatattgagtcataaatagtagaaggtaatgtatgatgtatctatttgacat
gattagttcataagcttttttagttgagagctaacatggaggttggggcaatgtatttta
gttttgctggtataatgcattcactcatattggtcagtacagtatttttatcattgcact
cctcttttgatacaattggcatcacatattgatttcattttttaatatttgatgggaggc
gcaattatttagtataatatatcacttgaaaattctatatggttcgatgggtatgaacac
atgattgagtggtgcacccccccttcaattctctctagctccgccactgccaacgggtcg
gcgctgaggtggtagggagaacgcgcctatgtggctgccccccaggcattttttcctctc
tagtgtagaggagaaatatatgcatcctttattattattattattattattattattatt
attattattattataatatatttttttcacacttaggagcgcacaagaatcaaccgtaga
aacattaaacttaaatggacgaaatatgcgacttgtagaatttttcaaagctatatcgaa
aagccccttcctgctcttcgttgttttagtttttcataaagtcaaaaaaatagattagat
ttcgaacaatcttagctttttcttacatgaaaaaaagttagggtttgtgttttatttgtt
acatttgggtatcattttttaaaacatgcataattttctcatacggactcggaatcaggc
aaataatacatccactgacatctatagaaaaagttacatccgattctccccgattcgtcg
ggttaggcaaaattagaacctccaaattccacttgcaatattatgttttcgagacgagaa
gcttttcggtagagctttggaaaattctacatgtcacatatttcatctatttgagtttaa
tttttctatgattggttctcatgtgctatatcaaaagaaaaataaaaaaaaattgggggg
aggacgccagctacattggcgctctccccctgctaccctagcgccgacccgctacggtgg
caggaggctggcgccctcccgttggacgacagtgccaatgactctggcgcccaaaaaaga
ctatttccggggataagttgtttcttagatctatttacgaaataagtttttcaaaagaat
gaaatcgtaaaaaatcca
>group_2899.fasta_consensus
tggatttttcacaatttaatcattttgaaaaatttatttcacaatagacccctaaaaaaa
cttatccaaaaatggtcttgttgggggcgccaaagtcactggcgccatcgtccaacggga
cggcgccagcctctctcggacgtggtgggacggtgctgaggtggcagttggagcgcgcta
gtgtggctggcgcccaccctccccctctgaaatttttattatttttattttttttgatat
tttttcacgcttaggagcacataagaaccaaccataaaaaaaataaacttaaatggacga
aatatgtgacttgtagaatttttcctctcctctcctctctagtatagaggacagagacgt
gcaactttttttatttttattttattttttgataatatttcacgcttaggatcacacaag
aacctatcatagaaaaaataaattcaaatggatgaaatatgtgacctgtggaattttcta
aagctctaccgaaaagcttctcacctcgaaaacacaatcttgcaagcagaatttggaggt
tttaattttgaaagttgcgcctattttaagaaatgacacccaaatgatgcctattttcgg
tatagatttagaaaaattctacaggtcacgtatttcgttcatttgagtatatttttccca
tggttggttcttatgtgctcataagtgtgaaaaaaataaaatgaaaataaaaatgttgca
catctctctcctctacactatagaggagaagagaggaaaaatggcggcggggagggggga
gggcaatatggttgtctggctggcgcgctcccccgccacccacgtcagcagtaggagctg
gcgccgtcgcgttggacgacagcgtcagtgactctggcgcctcaaaaaggaccatttttg
agataagttttttttggtctatttacaaaataagtttttcaaaaaaaccaaaatgtgaaa
aatccag
>group_29.fasta_consensus
gagtaaatttcacaaaactacatgttttatggttcaagttgcagaaaaccacacacattt
tgacacttggcacttaagtacatatattttggtagtttagtttcacaaaaccacactatc
gatgaatggattcacccgtgagatgacgtggttgttccatctaggatgaggacgtggcat
cctattaatttcgtgcgatggctggtaataggatgccatgtcctcgtcctaggtgaaaca
gccacgtcatctcgcgggtgaatccattcatcgatagtgtggttttgtgaaactacacta
ccaaaatatatgtacttaagtgccaagtgtcaaagtgtgtgtggttttctgcaacttgga
ccacaaaacgtgtagttttgtgaaatttactc
>group_290.fasta_consensus
tgttagtaataagtctagctgctcagagtagttagtttccctttgtttttacgttgagtc
ttgcacatgatctgttcatcctgtttgtgtgcatagtgggcttgacgcacgctgcgttcg
tgcggagtccgtggtgtcgtgcgtggtgtgctccagttcgtgggatgacgcgaagtggca
aggagtgtggcacgcacaattaggaggccactatggccacgtttaactttcttgtaattt
gctatttaaggttaagctctaatccagaaaagctgccagttaatgcagcgccaaaatact
ctgtgttgctctgtttctgttttgccagacaagctacagtttttcgttttgccgctaaca
attggtatcagagccttcggtgatcgccggggttcctgatgtcgctaccaacgccgcgcg
tctcccactcaccaccgcgtcgtcgctggcgctcgccgtctccgcgccgtggccgtcatg
gcggccgcggccaagtcgtggtggaacgcgtcgtccgcgaggcgaccacgagcagcgtcg
tctacccgacactcacccgcacaaattaccaagactgggcgctggtaatgcgggtgaaca
tgcaggcccaaggtctgtggggcgcggtggagccggagggcgatgatctcgtcgactacc
ggcaggaccggcaggcgctcgccgcgatacttcgcgccgtgcccgccgagatgctcgcca
cgctcgctgtcaaggagacggcgcaggaggcgtgggaagcgatcaagactcgccgtatcg
gtgtgcagcgcgtgcgtgaggcgaatgcacagcagctgcgccgagaattcggtgatatcc
tcttcaaggacggtgaaaccgtcgacgacttctcgatgcggatcggcggcctcgccaaca
accttcgcaccttaggtgataatatcactgaagctgaggtcgttcagaaattgttgcagg
ttgtcccagaacatctccagcaaatagccatctcgattgagaccttgctcgacgtcaatg
agctgtctctcgaggaggttactgggcgtctgcgctccgtcgagcaacgcaagcagcgca
agactgcggcggcatcgagtcgggtcgacgccaatggccgtctcctcttcaccgaggaag
aatggctggcgaaattccgcaaggcggcctctctgcaagacgccgctcactcctccggcg
gcaacggcgaccgccggggtcgagggcgtgggaagaaggacgatggagccccgaaggagg
cccagcccaagccagccaacccgggaggccgtaacccgggaaattgcaagaattgcggca
agaggggacattgggccaaagactgtcgcagcaagcccaaggcccagcaagcttacgtag
cccaggaggaggacgaagagcctgctctgctcctggccaaggtgcagctggatccgccgc
gtcctcgcgtcgctgcaccgacaaacgtcgtctcgccaccgagcgcgccgagggcgccgt
cgccgatgggcgaactcgccgtggtcgaggccaaggtcttcgcgcagctagacgacggtg
gcgaacatgatccggcgatgtggatcctggatactggcgcaaccaaccatatgaccgggt
cccgctccgctttcgccgagctcgacacggcggtcaccggcactgtcaggtttggcgacg
gctcggtggttcgcatcgagggccgcggcaccgtcctgttctcctgcaggttcggggaac
accgcggcatcgccggggtctactacatcccgcggctcacggcgaacatcgtcagccttg
gacagctggatcgttccggcagcaaggtactgattcatcacggcgtcctgcgcgtgtggg
atcctcgagggcacctactcgtccgtgtccgacgctccgacgactgcctctacaccatca
agctggacatcgaccgtccggtctgcctcgcggcaaggagcgccgagccggcgtggcggt
ggcacgccaggtacggccacctcaactttcctgctctccgcaagctcgcgcaacaggaaa
tggttcgtgggctgccgctgctgcaacaagtcactcaagtctgcgatggctgtttgctcg
ggaagcagcggcgagcggcgttcccgacgcagtccaagtaccgcgctgacgaacacctgg
agctcgtccacggcgatctctgtgggccgatcgaacctgcaacgccggctggtaatcggt
attttttgttgcttgtcgatgacatgagccgctatatgtggctaaccttgatcaggagca
aggatgaggccgcgaacgccatcaagcactttcaggcccgtgcagaggtggagtccgggc
gcaaactccgtgcactgcgcacggatcgtggcggcgaattcacctcaatcgaatttgggg
aatactgcgccaatctcggagttggtcggcagttgacggcgccctactccccgcagcaga
acggagtagtggagcgtcgaaaccaaaccatcgtcgccactgcccgcagcatgatgaagg
cgaagggtgttcctgggcggttctggggagaggccatgtccacagcggtctttctcttga
atcgttcgccgacgaaaagcttggacaaccagacgccctatgaagcatggtatggccaac
ggcccgctgtgcatttcctgcgcactttcgggtgcgtggggcacgtcaagatcaccaagc
ccgggctgaagaaactcgatgaccggagtgcgccaatggtgctcctcggctacgagcaag
gctcgaaggcctaccggctctatgatccagtcagcgagcgcgtccatgtgtccagggacg
tggtgtttgatgaagacgccgcctgggactggggaccagtgacgcctgatggtgctcccc
agctcgagccgttcaccgtcgaacaggtggtgacgaccaccatcgggacggcacctgctt
cgtcgccgactccgccctcgccaccatcgccggctccgtcggcccccacgacgccggcac
ctccgtcgcctccgtcgccggaggcggttgagtttgtcacgccgcctacccaggattcca
tcctggacgccgacgcagatgacgacgtcgtgcctcgctaccgcctggtggataacctgc
tggggaatgcctcaccgcccggacacgctccgcgggtgctggaacagctcgagctccatg
ttgtgagcgccgacgaacctgcttcactggctgaggctgaggcggatccaaactggcgtg
gcgccatgcaagacgagcttaacgcgatcgtcgacaacgacacttggtcgctcactgacc
taccccatggccaccgtgcaattgggctaaaatgggtctacaagctgaaacgtgacgaac
agggggcgatcgtgcgctacaaggcgcgcctcgtcgctaaggggtacgtccagcgacagg
gggtggacttcgacgaggtcttcgcacctgtcgcccggctggaatcggtgcgcctccttc
tcgccgtcgccgcgcaccaagggtggcaagtccaccacatggacgtcaagtcggcattcc
tcaacggcgagctgctcgaggaagtttatgtctcgcagccgccgggttttgtcgacgaca
accacaagaacaaggtgtatcgcctgcacaaagctctttacggcttgcgccaggcgcctc
gcgcgtggaatgccaaacttgatagctccttgctgtcactcggctttcaccgcagcagct
ccgagcatggtgtgtacacacgcaccaggggaggaagacgactgacggtgggcgtctacg
tcgatgacctcatcatcaccggcgatcacgacgacgagatccgcagcttcaagggagaga
tgatgaagctcttcaagatgagtgatttgggggcactcagatactacctcggcatcgagg
ttacccaggacagtgatgggatcacgctggggcaagccgcatatgccggcaagattcttg
agaaggcaggactcaaggactgcaatccctgtcagactcccatggaggtacgtttgaaat
tgagaaagggttcagattttccacttgtggatgctacactgtatcgcagcttggttggga
gtctgcgctatctcgtcaacacgcgacccgacctggcattctctgttgggtatgtcagtc
gcttcatggagtcacccagggaagatcatctcgctgccgttcggcgcatactgcgctatg
tggcaggcactcgctgctggggaattcgatttggcccaggtgcacggtgcgctttgccaa
tgctggttggttactctgacagtgatctggctggcgatccagatgagcgaaagagcacgt
ccggccagattttcttcatcaatggcgggcctgtcacttggcagtcctccaagcagaagg
tggtggcattgtcctcctgtgaggccgagtacatcgccgcagccgccgcaacatgtcaag
gagtatggctcgcgcggctgttagcggaggtgctgggcgacgagatcaccgcaccgctgc
tgaaggtggacaaccagtccacaatatcattgataaaaaatccagtgcatcatgaccgga
gtaagcatatcgatgtcaaatatcattatatccgggagtgtgcagaaaagaaactgatcg
aaatgatgttcgtgggaactgcggagcagctcggtgatatattcaccaaatctctgggca
gaaccaggtttcaggagcttcgttcaaagatcggtgtctgttctcttgacaagagcagtc
agacttaagggggtgatttgttagtaataagtctagctgctcagagtagttagtttccct
ctgtttttacgttgagtcttgcacatgatctgttcatcctgtttgtgtgcatagtgggct
tgacgcacgctgcgttcgtgcggagtccgtggtgtcgtgcgtggtgtgctccagttcgtg
ggatgacgcgaagtggcaaggagtgtggcacgcacaattaggaggccactatggccacgt
ttaactttcttgtaatttgctatttaaggttaagctctaatccagaaaagctgccagtta
atgcagcgccaaaatactctgtgttgctctgtttctgttttgccagacaagctacagttt
tcgttttgccgctaacaa
>group_2900.fasta_consensus
ctgaaatttttacatttttatcctttttgaaaacttattttacaaatagacccctgggaa
aacttaaaccggaaatggtcttttttgggacgccagagtggctggcgccgtaccccaaca
tggcggcgccagccacactggcgccgtgcccgtgccaccgtggcaatagggctatcgtgg
aggtgctgactaggccgaagggggcgccagccaaagtggcgccgcccctcatatcacggc
gtcagcatggctggcgcgcccctcctctgcgggccccaccaactttctccccccccccaa
aattttcgccaagtctgttctgcctccaggcaacggctggcgccccccccccgaccgcgg
cgccagggtggctggcgcccccctcctccccccatcgaagcccttctgcctccgggcctc
ggctggcgccgccctcatggaccacggcgccagggtagctggcgccgccctcccccagcc
cgaaacccttctgcctcgcggcactggctggcgccgcccttcccaacctcggcgccaggg
tggttggcgccgccctctgcctctctgcaaattgaagatccatattgcacaaatgtacca
attcacagtttgcaattcaaatcacaattcacaaattcgtacagactaaaacaggttcca
attgcacaaatcacaatgccaaaagtccatcacatagtcctcacatagtccatcacatat
tccacacatcaaacaatgccaaaagtccatcacatatcccacacatcaaacaatgcaaaa
agtccatcctatattccacacatgaaacaatgtcaaaagtccatcacatagtcctcacat
agtccatcacattttatatcacatagtgcaccacatatgtcatactaccaaccaatagat
taacttcatacaaattacttcttccgttggcgccgaattgcttgcgagcccggagtgtac
ctacatttgaaaatccaatgtttaaaacattttaaaaacaaaataagggaaatcaaataa
catttgagaatggtaagctcattttacctctttttcgctgtccgagtggatcgcaagttg
tattgcgtgggttgcgtcccctgaggcgcgtcgggaagctgtgacatgtctatctcctcg
gcgtctggtgcgacatagtcctcatcctcctcgtcctcatcgtcatcgtcgtcgctaggt
ggagccggcgccttcccctttcccctcccttgcttaatgcgtgacgacgacgagccacca
actccttcacgctcttctatcctgatggagtgtcgagcagtacttggacgcgcggattga
ggtagtggtggtggtagtctccccggttggtacacgtcgtccaatccaaccgacctgcaa
cctaatcttgctgcaagttttcggcacctttgacgaactttctgcatttcaaaaaaaaaa
gaagtttgttaggcataactcaagtaaatgcaaagtgctaaataaattttacctctaaaa
cattgcggagcgtgttctccgtgtcctcaccacccctcggagcttagagggcatgcccca
tttcattcacactcctgaggagctctctcgactgaaagcgtgaaaagatatatgttaggg
tctagggtgcaaatggaagtaactttgacaaatgcaagaaaacttacgactctgtctcta
agtggggcgtgctccatttgatatccaactctagtccggacatcatagggattccgcccc
tcatcggagtcgcggtcatcctctatgtcggcttccgtccaagtagggcggaggaacagt
ttatatgtcctatgcagccaacgaaggtactctgagaaaagatgattttggtgtatagtc
tcgatgtacctatcggtccttccggctgttctccattcatcaatgtatctattatgctct
agcctccagtctttcaccttctttgttctcaccctgtcatacctagacaagtagaaggtg
atgaaacagtagtgagcatcgacaagggttaaatggtacaaaattgaacattgacaatga
aagcaaacaaagataagaaatatttacttgtgtaattcaactccagttgagatgtcctca
accggccaatcttgtttcttcccgaactgtcacatgacacggtgcggaaggtggtactca
actgcccagaaacaaatcaatgggcactggtacatgaaatagtcagagtctcgattgcac
atcgagttcagggtcaggcttgaagcctcatttgtgtggtatggtaaccactcaatctgc
aaaagttgaagagatgtcgttggttagtatctcaattaaagaagtaaatgtctaactaga
agtgatattggaagtacttacatgttgaggctgcaagcagtccatctcattgacataatg
cttgtatgccacatcccgagcatgtgcagtggcagtactctcaaaaaggtaggccactgt
cttctccatgtctggctcattgtagggccaaggagtgaagctatgcctccacttaggcct
tccaaccggtagtcttaaccacatccacatctgaatcaatagcacacaaccactcatgtt
ggatgatggtgcctgacgacaacaggcctcatagagctgtctatatgtccacgctaacac
tgctgacccccaactgaaacggcccagatcaccaaggttggcgaccaaaggaatccatat
cgccgaagcaatgtcacccccagcatcaggaaacagaacccctcccaacaagtgcaagat
gtatgcacgggcataacactcaacacgccatggctcagcatcgtcgtcaagatgtgagaa
gttctgactcagccaagacaggggtattccattctacttcttcttccccccttgcccctg
ctcaatgttcagtggaatgccaaacagctgctgcacttgtgcatgccatccaggagtctc
tgtcctgcccgtcacggcatgcccccgtaatgggagggccaagatcatagccacatcctg
tagagtgatggtcatctcaccactggggaggtggaagctgtgtgtctcaggcctccatct
gtccacaagtgctgtcaacgtaggagcgttgaacactggcattcctctgctcacgaccaa
ggccaccccgagcaacccggcagcccttaggtacgggatgtacctatcgtcgaacactgg
gggggcatgagctctgactcggagcggttgaagtacctgcattagcaattgtaaatcaat
tagttaatataatgtcaaatacacgctaccgatacttatgcacaagtgaatcaatgccga
ttcataccctccccgcctcgatcgcagccccgcgatgacgggcctcgtagtaagtcggcg
gttgtccctcctcggccatcctacatgaaaaagtaataaattcaccgttagttaccaatg
tgacatatattaaaagaaaatgaatgcgagaacatgagtaggaaaacaaaatatttacct
ccctaacacttaaattttttttggacttcttcttttttggacgcttaggacacttagttt
tcttgtgaccctcctggtgacacaacgagcatctattttgcaccggcgcagcatcaagtt
gaacgcatgaaggtggtttccttccagaaccacccagacccgagtccatttcgttcttga
atcgtttcgatctcctcttccctcttgttttaatcttcaaatttgggtcagcaacaaatt
cttcaccattgtacgatggccactgtgtggggtcgaggtatggctcaaagcgacttgccc
atgttttcacaacggctcttgaagagaactgatacggcattcggttgggagattccttat
caattgcatgaatcagataaacgtgtataagatatgagcaaggcatatggtagagcaatg
gcctttggcaagaacatgagttcccctcaccttcaactttgaaggctcttgcgccgaatc
taacaccaccacgcgttataccacccctctctgtgacctcgtatgtctttttctgcttat
cgaaacaccttgcagtgtgtttgttcgccttactttcttgcaccttcatcttactgtcaa
ccttggtggaccaacgctgccctaactggactcgcttcaaagcttcatcatgtctgttca
caaagtagtcattgcacttcatgaacgtaaatgatatgatggccgtcactggaagcttac
gaacaccaactagcacgctattgaactgttcggccatgttggttgtcatgtaaccccacc
ggcggccatttctatcgtatgcacgagaccacttatctttatccaacaactcatcataat
attacaaatactctatcatacaacccaaacctccgtcatgcctcaaccataatttttcat
ccatccatccaaccaaaccatccaaaaattaacattaccacatatatggttaaaaaaatc
atgacaccaatgagtacattgcaaacatgtagcactacaacaagccaatcctaagaacaa
atgctaaaaatcacaaatttgggtaaaaaaggggttctagggttacccaccgatctacaa
attcaaccaataaaaatgaaaaaaaagaagggggaatgaaggagtctacctttctcttcg
atttccacaacaaatcccgcgaaatacggcttcaaattgagtggatttgaggtggagagg
tgagggggagagagagggagaagaacagcagctcgctgctcgggctgggaatggcgaaaa
tgggagtggggaggagaaaggtggtggggcccacggggtttaaggcacagaggaggggcg
cgccagctatgctggcgccgtggtacgaggggcggcgccagtgtggctggcgcccccttt
ctgcccagtcagcacctccacgacagccctagtgccacggtggcacgggcacggcgccag
tgtggctggcgccgctatgttggggtacggcgccagccactctggcgccccaaaaaggac
tatttccggtttaagttttcccaggggtctatttgtaaaataagttttcaaaaaggacca
aattgtaaaaatttcag
>group_2901.fasta_consensus
ctagatttaccaccttttaatccttttgaaaacttattgtacaaatagatccgtaaaaaa
agttattctagaaataggcttttcacggcgccaacaacattagcattatggttcgacatg
acgatgccaatgacgttggtatcattcccctatctctcgagtggaagctaagtcactaat
gtgacaggggacggcgcaggggaccattttgtaaaaaaaaaataaaaggaccaatttgta
gtagaaaaggatatatttgtaataaaaaatatctacaaataggtcctcagcaccaatgac
aatggtactgaggacattattttatcacaacttgatcatttttattacaccttggagcca
ataatattggtgtcgtccccttcacattagtgacttagtttccaccggagggttagtgaa
tggcaccaatatcattggcgccgttacgttggatcacggcgtcaatggcgttggagcagc
gaaaaagatcatttctaaaatatgtttttttgtcaatttgtagaataagttttctaaaag
gatcaaaatgtgaaaaatc
>group_2902.fasta_consensus
ctggatttttcgcattttggttcttttaaacttatttcgtaaatagacccctgaaaaaac
ttatcctagaaatggttctttttgggcgtcaaagaggttggcgccgttgtccaatgggac
ggcgccagcctctctggcgccgtccccctgccgacgtggtggggcgatgccgagaatcgg
atgtaactttttctgtagatatccgtgaatatattatttgcctgattccgagtccgtatg
agaaagttacgcctattttaataaaccaggaaggtagcccgcgcattcgcgcacgcatgc
atgtatcataggctatgtttcaaacaatgtaaggacaaaatataaaatgaaggatatttt
cagaatataaatcggaaaggaaacccccacatatacatgggcatcttatttgttgttcaa
gaaaaagaatgctaaaataaatcatatcttagtatatacattaatacatatatcttgtaa
gggaatgtagattaccctaaataaaaaaacaaatatatttgccgtaaaatagatggtata
gattactaaatgtgatagaatatctattagatttaagtaaaaatccctttgtcctggtca
tatataaactcgtcttttgtcaccactatttattatcattgtttttgaaagttaggtgca
cttttaataaaagaaactgtatttgtaccactaaaataaatcatacattatttatacact
aaaaatatcatgtacactgcataacccagtgtgcataacttattttcacatctatgtata
aattgtctaaaaatatcatatctaccagataatacgataacaccgttaaaaatattcatg
aatgattttctaacagatgaagtcgaccgtagcagccaaccaaggctttcttacataatg
ccttgaaacacgggtctcgcatcgatgtaaccgtgcccctaaagaccatcttaaagtaca
attttaacactcaattcactattggcacactcacaaatgattgtattggtaagtatgtca
ttttagttacattggttatggtggccttttaggacaccaccttaactcaaccatttacat
gtctctacaatatttatgatggcatagcaagtaatacacccaacattgaaggacagatat
atacagaaaggaagaggtggcgaaaacagtattatttttatgttttgagtcgatttgagg
taaagaattgacaaaattgggttcagaggtgtataacattcgtccatcaattatactcag
tatatagaatttatagttttatacgtgttttacatgattgtttgccaatactacttggca
aagaaaaaacatacatggataatcataattctcatgatgaattaaggattgtattgtagc
aaaataactgcctaattcttatttgtttatttgtttatttacatatatctatgatgtatg
cttctctctcctcaaatagcaataaaaaaattttcagatacttaaaatctcaatgtcacc
caaaataaacataaaatgatccacttaaaaaccaaagctaaattctgtagttttattatc
gcaaaaccactgtctaaaatttaatttaatttttctcatctatctattatttgtgcttct
cactcatcaaataagaataaaaaagttttgaacaaatccaaatattttgagaatctgatc
tccaaaattaaataacccaaaacagatgtacttaaaacaacaaaacgtttgatttgacat
tttatctatcagagattaagtttaatgtgcatatctgtgtagtgttatttttaataaaat
aatagtttaaaggatgttgacaacacatcagtgtgatttttcacgattagtatttctttc
cgattctaggtacgtgtgcatgttttcttttatttatttggctttatctgttttatttat
cgtatatggtgtaggtatttaagttttatttttttaggatggagacgatcgtacgacgta
cgcacattatgttttttttttccagatagagattagcagcatgggatttttaatagatct
aaactaatatttaaaataacgggtcctccaatttaagtaaaaattaaaggatcatatgct
tttcttttttctctgaatttctaggatttctctaatttattatagcacggcgtgacggcg
taatagtttttgcaggatgtttaatgcatttttagtatataaataaatttctaggatttc
tctaatttattagagagacacgtagcggcgtaaaagcattcgtcgtatgtttaacatact
ttagtatatatatagttgatagatagtagatagatttataagatgttttaaagaacattg
attggatatttataatagatcttaatttgactaaatatatttatatttgtgaagtaaata
tattttatctttatactgtagaaaatcatattttaaataaataccgtaacattgggaaag
ttttattattttattttcaatacgtacctaatgttctgtatcgtatataaactctatggc
tgaacagtaccgtttctatgttatataatatatgaggaagttattattttttaataatag
atctaatttaatggtataaaataacgggtctaccaatttaagtgaaaatcgacggtaaga
ttagatagtgccacgtggtggcttaagagcgtttgtaggagtgccacgtggcggcttaag
agcgtttgtaggaagtttaatggacttttagtatgtaatagatagatgacatattttgtc
catttcggtagagctttagaaaattttacaagtcacatattttgccccgccacggtggca
ggaggacggcgctagccactttggcgccccaaaaaggaccatttctagaataagtttttc
tagaggtctatttacgaaataagttttttaaaaggaccaaaatgtgaaaaatctag
>group_2903.fasta_consensus
ctggattttttatattttaatttagatctttttgaaaacttaatttacaaatagacactt
aaaaacttattctagcaatggtctcttttcgtggcgccaacatcattgattttgtggtcc
aacatgatggcgcaaatgatattggcgtttgtcggagtacggaactcctctagtgagaaa
gctaagtactccctctttgtgagttcggccgggctgccaattctaagttcgggttttaat
tacgcgaatagagtgaacacaatcggatatacaaattcggcccacacggatgcgtagcac
ttactcctgtgtgatggactatgcatggatggtgaggtgaactacaaagtgatgtagaaa
gttctaagtgagaaggagaggttgcttgctcactgaatgttcggctaacctagcttagat
gaaagtgcgaaccttttctcggtggcatgaattctccttatacgtgaaggggagtccaca
atgccattgcatgcatgtaggagtaaggtctactcttctgaatttgatatgtttagtatt
attgttgtacctccaagctagtcggccagatgtgatagccacatataccgaatgacaagt
agagatgggaggtaaaagtcttcattaaaactgtccccgagcctacctattagccactgt
atccaatagaggtgacccctagggaatgttgctgaagatgagccacatcgcacgtctcgt
gttctccaacgtgatgtgggcatgcaaggggctgcatgtgcggccacgtacaagttgtgg
atgagttgtacattaagtttgaaccaccctataataaacgtaaagtggtggttaaaagta
atcaccggatccgatctgctctccttaaacctttagggcactaattaatcagtgctcagg
tccccaagggattgaaaacttgtgttcgactagccaccgtgcttgggtcacctcgaatcc
tcagggcacccccgccatagttattaagaccgaaccataccgacggttggacctgtaaaa
accaaaaccagagcctataccagtccggtctagttaaaagactggatatgcaatcgaacc
gattggagcgtcctgttttgaggaaaaactgctataaaaccagggaaaactgtagttgaa
ccagccttgtggcagctatgcgcgagaagacatgcatgcaggggagcaggtaggggaaaa
cgagactaggatgggattcgaacacaagatcacatgtgagagaggaagcgtcacgaacca
ccaggctatcatgcacctcgtgatgtcaaggaatgagtaatatatttaatacctattgaa
ctaggttggaccaatggttcaaccggttgaaccagtgaaccatcgaaccaagagccttgt
cggctcaattaatagtccggtctcaataactataacccctgcccactcgagcgcgctcat
attgccaaagatagattttattgttgttttggatgagcttctcgaagatgttgatgaaga
aggagttcatggtgggcatagctttagacaagacaccgtatccgtcagtgtctgctttag
caccttgaagatgatcttgtaagtctcgacactcttcctaacaccttgaagatatagatc
ttgttgatcttgatactcttattgacacctggaagatgtagattcagtagatctcgacac
tccttttgaaaccttgaagaggcagacgttgtaggtctcggtggggtccaccatgccccg
accatccacgggaaggggaacttagcttttctagattcttagaagctggctaccaatcca
cagcttctcaaaatcttaagcttcggaaacatgcccataggttttgcaaggaagctaggg
gatggcatcactgtcattgcgccgttatattggaccatgacgctaatgatgttgatgcca
taaaaatgatccattctcataataagttatgatggatctatttgtaaaataaaattttaa
aaagatcaaaagtgaaaaatctag
>group_2904.fasta_consensus
ctggatttttcacaatttgatctttttgaaaactttattttacaaatagactcttaaaat
acttatcttagaaatgatccttttttggacgccagagtcgcgccgtggtccaattggatg
gcgccagcaactctggcacagttctcctaccaccgtgatgactggtcggcgccgacgtgg
caggggaaacgcgccaatgaggttggcgccgccccctcccgcacccacgccatttttttc
ctcctccctagtgtagaggagagatgtgcaactttttttatttttcttttattttttgat
attttttcatacttaggagcacacagaaaccaaccatagaaaagttaaactcaaatggat
gaaatatgtgacctgtaaaattttccaaaactctaccaaaaagcttctcgcctcgaaaac
acaatcttgcaaccgaaatttgaaggttctaatttttccaaacctagcagagcaagggaa
aaacggatataacttcttttctgcagatatccgtggatatataatttacctgattccgag
tccgtatgagaaagttatacctgttttaaggaaggacacacgaatataaaaggaaaaaac
tcaacaaaccctaattctttttataggatgtaaaaaaacaatgtactatttttttactaa
ggaaaaaacaaaaaaaaagaacaggaaagctcttactgatataatcttgagtgaatttga
gaagagtggagagatagcaagagcaagcaagagtggcattcggactcaagcgctaggggg
gtggggggatgggggcagagatgctggcgtgctccccctaccatgtcagtttctggttgc
catggtggcaagggggcagcgccagagaggttgacgccgtcccgttggacgacgacgcca
gcaactctagcgccccaaaatagactatttctggataagtttttttaggggtctatttgt
gaaataagcttttcaaaagaatcaagttgtgaaaaatccag
>group_2905.fasta_consensus
ctgaaatttttacattttagtactttttaaaaatttattttataaatggacctctggaaa
aacttaaaacaaaaatggtttttttttggcaccagagtggctggcgccgtcctctaacat
ggcgaaaaatcccgcgaaaaatgagtttaaattgactggatttgaggtggagaggtgagg
gggggagagggagaagaacaacaagcagcggctcaggctacgactcaggcaaaaatggga
gtggagaggagaaaggtggtggggccacagggtttaaaggcgcggcccacagaggagagg
cgcgccatccatgctggcgccgtcgtatgaggggcggcgtcaaggtggctggcgcccctc
ttctgccaagtccgcatcgctacgacagccctagtgccatggtggcactgtcgcggcgcc
atgatggctggcgccgtcatgttggaggacggcgccagcctctctggcgtccaaaaagga
ccattctcggtttaagtttttttaggggtctatttataaaataagtttttaaaaaggatt
aaaatgtaaaaatttcag
>group_2906.fasta_consensus
ctggaatttttacaatttgatccttttaaaaaaacttatttcacaaatagaccactagaa
aaatttatcccagaaatggtcctttcgggggcgccagagtggctggcggggcggcgctga
ggtggcagagggagtgcaccatagtggttgaaccccccccccccggcaagccattttttc
ctcttctctcatctctagtgtagaggagagagatgtgcaactttttaaatttttttcaca
cttaggagcacataagaacaaaccgtacaaaaaaaactcaaatagacaaaatatgtgact
tgtagaattttccaaagctctaccgaaaagctccctcgaggcgttctcttcctgctattt
gttgttttgatttttcctatagtcccaaaaaagtagattagattttgaacactcttagtc
ttttttttacaacttttacatcctataaagaaaaggttagagtttgtgttttttttctgt
tatatttgggtgtcatttcttaaaataggcgtaactttctcatacggactcagaatcagg
taaataatatatccacggacatctacagaaaaagttacatccgattctcccctactttgc
caggttcggcgaaatgaaaacctccaagttctacttggaagattgtgttttcgaggcgat
aagcttttcggtagagctttgaaaaattctacaggccacatatttcgtccatttgagttt
attttttctatggttagttcttgtgtgctcctaagcgtgaaaaaaattcaaaaaaagttg
cacatctttctcttctacactagaggaagaggaaaaattgccgcgggagggggggggggg
ggttggtgccagccactctggtgcactctccctgccacctcaacgccgccctggcacgtt
ggtaggaggacggcgccagagtggctggcgccgtcgtcactctgacgccctaaaaaggac
cattttcgagataaattttttcagaagtttatttacgaaataagtttttcaaaagaacca
aattgtgaaaaatttag
>group_2907.fasta_consensus
ttttttccattttagaccaatttaaaaacttattttacaaatagacctcctaaaacttat
tcagagaatggaccattttcgcgttaccaacgttattggcaccgtgcttcaacatggcgg
cacccaatgacattgacatcatccactatcctcgcaatagaaactaagtcatttatgtga
agggggttgacgccaatgatattggcattgagaacctatatgtaataaaaagaacctatt
tgtactaaaaatatatttacaaatagaccctcaatgccaatgacactgtgctaattaagg
agctctttgtaaatatttttattacaaatagatcatttttttaaaaaaaattacatgtag
gtctttagcactattcccttttatataagtgacttagcttctgtgggaagggtagaggat
gacaccaataatattgataccctcatgttggaccacggtgccaatgatgttggcaccgcg
aaatattcattcttagaataagttttttcaaggaaatatttataaaataagtttttaaaa
agataaaaagtgaaaaatcca
>group_2908.fasta_consensus
ctggatttttcacattttggtccttttgaaaaacttatttcgtaaatagacccctagaaa
aacatatccaagaaatggtcatttttggggcgccagagtggacgacggcgccagcctctt
tggcgccgtcctcctgccaccgtggcacacgcgaaccgacgtggcaggaggagggcgcca
aaatggttagcgccgccctagggaagagggcgccagccatgctggtgccgcccacctccc
tcttccccaccacccctcgcctccattcatgtttctctatattgcaacatttttattttt
gttttattttttggatgttttttcgcacttaggatacgatacaaccagccaaaaaaaaaa
ttaaacttgaacggaatataccacttagctagatatccgaaaatagcataccacttagcc
tattttgcaccttcattaaaattagaccataacttctttagtaaaaacctttgatcagca
tgttaaatataatgcactctaccactatatgaaattacttaatctctaattcaaaatata
accacatgaaatgatagccataagttaaatagtacagagagatgcagtttttttattttt
attttatttttttgatatttttttcacacttaggagaatacaggaaccaaccatagaaaa
aataaacttaaaacggatataatatgtgacttgtagaattttccaaagctctaccgaaaa
cagacaaaatatgtcatttattaaaataggcataactttctcatacggactcggaatcag
gcaaataatatatccacggacatctacagaaaaagttacatccgattcttcccggctttg
ccaggttcggcgatattagaacctccaaattttgcttgcaagattgtgttttcgaggaga
gaagttttttggtagagctttggaaaattccacaggccacatattttgttcgtttgagtt
tattttttatatggtcagttcttgtgagttcctaagtgtgaaaaaaatatcaaaaaataa
aataaaaataaaaaagttgcacatctctctcctctgcactagttcggagagagaggagag
gagaggaaaaattctacaggtcacatattacgtccatttgagttcattttttctatggtt
ggttcttgtgtgtctctaagcgtgaaaaaaatatcaaacaaataaaacaaaaataaaaaa
tttcgggggggggggggcgccagccactctggcgcgctccccctagccacctcagcatcg
ccccgccacgtcggcagggggacggcgccagagaggctggcgccgtccaaaaaggaccat
ttctaggataagttttttcagggatctatttacgaaataagttttttaaaaggaccaaaa
tgtgaaaaatccag
>group_2909.fasta_consensus
ctgaattttttatattttgctccttatggaaaacttattgtagaaatagacctctagaaa
aacatatttcaggaatggtcctttttggtgcgctagagaggctggcgctgccctccaaca
tggcgtgccaggtacactggcgtcgtgcccgtgccgcggtgacaccctgtaggcgagccg
gctgacgtggcaggaggggggctccagtcgtcctggcgcgctcccactgggtgggccgtg
cccttaacccacgcgggccccacccctttctcctccccccagccatttgcaactcttccc
agcccaagccagagcagtgcgctctccatctctctcccccctcacctctcctcctcaaag
ccactcaaattggaggcttttttcacgggattttttgtggaaatcgaagagcaaggtata
ctcctccattcccccctctttttttccgttttaaatggtgaaatttgtaaatcggagggt
aaccctacaaccctcttttgcccaaatttgtgattttcagcattcaatttggggatttgc
tgattatagtgctacatgtgtgcaatgtactcattggtgccactcttttttgaactatat
atgtggtaatttggatttttaggttgtttggttggattgatggatggaaaaattgacttg
agacatgaaagattttttttaggtatgaattatatgagggaggagacgaatttggtagca
ttatagaaatttattaaagttaattagaattaggatatgttgtatgacggagtatttgta
atacttagatgtttaatacactagtaatctagttggtacctttggatgtggattaaatat
tttttgtgaagtagtagctttgggacaatttaaattatgattttgttataatttatcggt
ttggactacgtttagcaaggatgatgtaatttttgttgtaaagtcatgttttattttttt
gtgtagatggatagacttgttcgtgtttgctatggtggtagagtggtggaaccttatgtt
ggtgcacatgttgagtttgaggatatgtcattgaagaccattttgttttccacccgcccg
actctagatgaactaaggtcctaagtgaaagttcttgaatggaccgaggataatgtagag
attcgtatttatgggagatacgatgttggtcaaggacataagtatatattgaagaacttc
tttcactcgcgatcttagttcatatagagtcgggtgggtcggaaacaaaatgacatatcc
tcaaactcaacatgtgcgccaacgtaagattccaccactctaccatcgtagtaaacacta
acaagtttatccatctacaccaaaaaaaataaaatctgactttaccaaaaattacatcat
ccttcctaaacatagtccaaactgacaaattataaccaatgcataacttaaattgtccca
aagctactacttcacgaaaaatatttaatccacatccaacagtaccaacaagttttttag
tgcattaaacatcaaaatattacaaatactccgtcatacaacccaacctagttctaatta
actttaataaatttctataatgctaccaaattcgtccctccttcgtataattcataccta
aaatatttctttcatgtctcaagtcaatttttccatccatccaaccaaaccacctaaaag
tccaaattaccattaccacatatatagttcaaaaaagagtggcactaacgagtacattgc
atacatgtagcactataatcagcaaatccccaaattggatgttgaaaatcacaaatttgg
gcaaaaatggggttctagggttaccctccaatctacaaatttcaccatttaaaacgaaaa
aaaagaggggggaatggaggtgtataccttgctcttcggtttccacaaaaaatcccgcga
aaataggcctccaaattgagtggatttgaggagaggtgaggggggagagagagatggaga
gcgcactgctctggctcggactgggaagagctgcgaatggctagggggaggagaaagggg
tggggcccgcgtgtctcacccaaggggagcgcactaggacgggctagcgccccccccccc
ctcttgccacgtcagccggctcatctacggggtggcacgggcatgacgtcaacttggcgc
caccatgttggaggatggcgccagcctctccggcgcaccaaaaaggaccatttttagaat
aagtttttctaggggtctatttgtaaaataagttttctaaaaggaccaaaatgtaaaaaa
ttcag
>group_291.fasta_consensus
tgtaatcttgagcattttatatttctgttttgcatgaacgtagtggctggctgaaggttg
ttttggccggtcggtagaatagctgtttccttctgcatgttgtcagttttgtttagctgc
cgaatgacctggtttcagatcgtgggatggcgcggtcagtagccgatccgggttgctcgt
tccgttcagttgtgcatgtaacaaactccgttttggtggaggagaataaagagtgaaaac
agaaaagcagcagaagttgcgctgcacaaaaattctactttgttcttcagttcttgacgt
ttcccgaacttctttaggttactgtcgttgtccggcaattttcagagtgagcgagtgtga
gcgatttcagagtttgttctttccgttttgctgacaattggtatcagagcggtaccacga
cggtcctgagacgatgtctgatgatggcgggcgatacacaccgcccggacgccgtggtgg
cggtggcggcggcggaagcggcagcgggcgcggaggcgcaagtggcagcggcgcgggggg
tggcgcagacggcgcgaaccttcctctcgtgccacaggggagagatgctgggcacactgc
tcgcctcccggtgctgtcgaggaccaattatccggattgggcattgttgatgcgtgtaaa
cctacaggcgcaggggttgtggacggcgattgaacccggatacgcggagtaccgcgacga
tcgggcggctctctcggcaatccttcaggcggtgccgcgcgagatgttgcgcgggctggc
gaagcatgacacggcgaaggcggcgtgggacgccatcaagaccatgcgggtcggcgttga
ccgtgtgcgtgaggcgaaggagcagggcttccgtcgccaattcgaggcgatgcgcttcaa
ggatggagagacaccggaggagttcgcgatgcgactcactgccgtcgtcgcggacattcg
cgacatgggtggagtcatggaagacgaacacatcaacaagaaactgctgcgcgttgtgcc
caagaagtacaagccggtggcgatttccctcgagcagcttctcgacgtgaaaacgatggc
ccttgaggagctcgttgggcggctgtcgacggtcgactcatacagtgatgatgaggagga
aggtggcggcggcaagctctacctcacggaggaacagtggcaggcacgcgcaaggaaaca
ggagcaggaaggctccggcggcagcagcaagagcaggggcagctctggcacccagaacaa
ccgtcggggcaaggccggtgggtcaccgaaggggaaggagacgatcaacagtgggaacac
cagccgtgactactccaaggtaaaatgtttcaattgtgatgagtttgggcattttgcaag
gcagtgccgcaagccgcggcgccaacgtcgaggggaagtaaacctgacgcagggggagga
ggagccgaccttgctcatggctcacgtcatgggggtgtctctcgccggtgaggagacact
cgggcgaacacctggtgtgcacgaggtgcatctcactgagaaaaaggtgattctggatca
tgaggttgcagaagaggaggacaacaccacggaatggttcctggataccggggccaccaa
tcatatgaccggctctcggtcggcattcgctgacctcgacaccggtgttgttggtactgt
gaagtttggtgatggctcagttgtggacatcaggggacgcggcaccgtgttgttccagtg
caagaatggagatcatcgctcgctagaggcagtgtatttcatccccaagctgtgcaagaa
tatcatctccatcggccggcttgacgcgcgtggctacgatgctcacatataccatggtgt
ctgcacgctgcgtgatcctgatggtctactgcttgccaaggtaaagcgctccccaagctt
cctgtacattctgaagttgaacatggcgaggcccatctgtttggcggcgaatggcaccga
gacggcgtggcgttggcacgcccgtttcggccacctcaatttccaggccctccggagatt
ggcgcaagcggagatggtccgtggactccccgtgattgaccacgtcgatcaactgtgtga
tgggtgcctcgccggcaagcagcgacgagtgccgttcccagacaaagccaggttcagggc
gcaggatgcgctcgagctggttcatggcgacctgtgcgggccgattgcgccggcaacgcc
aggcggcaggaaatatttcctgctccttgttgatgacatgagccgtttcatgtggatacg
gctcctctccggcaagcacgaggcagcggctgcgatcaagcagttcaaggccggcgtcga
gatggaaagcggccgaaaactgcgggcgctgcgcaccgaccggggaggagaatttacctc
tgtcgagttcactgagttctgtgccgatcggggtgtgagtcgccagctcacggctccata
ctcgccgcaacaaaatggggtcgtcgagaggcgaaacctgactgtcgtcgctgctgctcg
ctctatgctcaaggcggcggggatgccggcacaattctggggagaggcagtcgtggcggc
tgtgtatctattgaatcggtcgcccacaaagagcctggatggtgtgacgccatatgaagc
gtggcacgggcgacgtccctcggtcgaacacctgaaggtgtttggctgtgtcggctacgt
caagacagtgaagccaaatttgaggaaacttgatgatcgtggcacacgaatggtgttcat
tggttatgagcagggctcaaaagcctatcggatgtatgatccggtgtcacggcgagttta
tgtgtcacgcgacgtcgtctttgatgaggcggcaatgtggccatggcgtgatccggaggt
cactcaaactggaggcgaggaggatttcactgtggagtttttttccactccgctgggtgg
aaatcgtgttcctgacgtggttgtggaacatggaggcgcacgggaaactgaaaccgcacc
aagtccgctggccacgcccgacgcggcgcccgtgtggtctccagtgacatcaagctcacc
tgccggtgttgagttctgtacaccaccatctgatgccagtattgaaagcgatggagctcc
tccccgttttcggacggtgaacaatgtgctggccaccacaactccggtgctcgatttcga
ctacgacgacgagtgtctcatagcggagcaggagcctttcagtttcaaggaagctgagaa
ggagcagtgctggatgaaggcgatggaagaggagatgagctccattgaaggtaacaatac
ttggttcctctgtgacttaccatctgaccatagggcaattggtctcaaatgggtttacaa
gatcaagagaagtgccgaaggtgagatattgaagtacaaagcaagattggtggcaaaggg
gtatgttcagcaacaaggcatagattatgaagaagtatttgctccagtagcaaggatgga
aactgtgaggttgctggttgctttggcagcacatgagggttggcaaatacatcacatgga
tgtgaagtcagcttttctcaatggtgaattggaggaagatgtgtatgtagtccaaccacc
tggttttgttgttgagcacaaggagaacaaagtactgaagttaaaaaaggccctatatgg
tttaaagcaggcgccaagagcttggtatgcaaagctggattctacacttgcaaatctgga
ttttgtaagaagtgcaacagagaatgcagtgtacactagaggggaaggtaatgccagact
cgtggtgggggtatatgttgatgatcttatcattacaggagctttggggacagaaatagc
aaaattcaaggagcagatgagaagtatgtttagtatgagtgatcttggattactgtccta
ttacctgggaatggaggttaaacagactgaagaaggcattacaatgtcccaagctgggta
tgcaggaagaattttagagaaggctgggatgcaaggttgcaatccttgtcaggttcctat
ggatgctagactgaagctgaaaaaaggagtagaagattgcattgatgcaacacagtttag
aagcattataggaagcctgaggtatttggttaatacaaggcctgatctatcctactctgt
tggatatgttagtagatacatggagaatccaggtgctgaacattgggctgccatgaaaca
tattttgcgctatgtggcaggaagtctgaatattggtctcaagttcagaaagggagaaga
gaaatttcctcggctagttggctatagtgatagtgatatggctggggatgtggatgatag
aaagagtacaacaggggtgttgtttaagctgggagaaaacttaatcacatggcagtctca
gaagcaaaaaatagttgcattatcatcttgtgaagctgagtatattgctgctacaactgc
tgcctgtcaggggatttggttagcacgtttgctgggagaactgcaaatgaagaagccctg
ttgtgccatgttaaaagttgacaacaaatctgcaatcaatctctgcaagaatcctgtact
tcatgatagaagcaaacacattgatacaagatatcatttcatccgtgagagggttgaaag
aaaggaggtcgaagtggagtacacaagttcagcagaacaacttgcagacatactgacaaa
gcctcttggcaaggtccgatttctggagctgaggggaaagctgggtttgtctccagtgtg
atgcgtcaagattagggggagaaattgttggatattttgtaatcttgagcattttatatt
tctgttttgcatgaacgtagtggctggctgaaggttgttttggccggtcggtagaatagc
tgtttccttctgcatgttgtcagttttgtttagctgccgaatgacctggtttcagatcgt
gggatggcgcggtcagtagccgatccgggttgctcgttccgttcagttgtgcatgtaaca
aactccgttttggtggaggagaataaagagtgaaaacagaaaagcagcagaagttgcgct
gcacaaaaattctactttgttcttcagttcttgacgtttcccgaacttcttaaggttact
gtcgttgtccggcaattttcagagtgagcgagtgtgagcgatttcagagtttgttctttc
cgttttgctgaca
>group_2910.fasta_consensus
ctgaatttttcacattttggtccttttaaaaaacttatttcgcatatagacccctaaaaa
aacttatcccagaaatagtcttttttggggcaccagagtggctggcgccgtcgtccaacg
ggacggcaccagcctctccggcgccgtccccccgccgacgtggcggggcgatgctgaggt
ggcattgggggggggggggggcggcgccagagtggctggcgcccccctccagaaattttt
tatttttcttttatttttttgatatttttttcacgcttaggaacgcacaagaaccaacca
tagaaaaaataagctcaaatggacggaaattgtgacttgtagaatttttcctttcttctc
atctctctctaaactagtgcagaagagagagatgtgcaacttttttttttattttatttc
tttgatatttttttcacgcttaggagcacacaagaaccaaccatataaaaaataaactca
aacggacaaaatatgtggcctgtagaattttccaaagctctaccgaaaaacttctctcct
caaaaacataatcttgcaagcggaatttggaggttttaatctcgccaaacccggcaaagc
ggggaagaatcggatgtaaccttttctgtagatgtccgtggatatattatttgcctgatt
ccgagtccgtatgagaaagttacacctattttaataaatggcacccgaatgacttttcgg
tagagctttggaaaattctacaagtcacatattttgtccgtttgagtttattttttctat
ggttggttcctgtattctcccaagtgtgaaaaaaatatcaaaaaaataaaataaaaataa
aaaaagtgcatctctatgtactgtttaacttatggctatcatttcatttggttatatttt
gaattagattaagtaatttcatatagtggtggagtgcattatatttaatatgcagatcaa
atggttttactaaaggagttatggtctaattttaatgaaggtgcaaagtagactaagtgg
tatgctatttctaggcttctaactaagtggtatataagtatattacatttgagtttaaat
ttttttgtggttggttgtatcgtgatcctaaatatgaaaaaacatccgaaaaaataaaac
aaaaataaaaaagttgcaattccatatagagaaataggaatggaggcgaggggtggggtg
ggggggcggcgccagccatgctagcgccctcctcctgccacgtcgattcgcgtgtgccac
ggtggcaggaggacggcgccagagaggctggacgacggcgccagccactctggcacccaa
aaagaactatttatgggataagtttttctagggatctatttgtgaaataagttttttaaa
aggaccaaaatgtgaaaaatccag
>group_2911.fasta_consensus
ctgaattttttatattttatatattcctaaaacttattttataaataggctctaaataaa
cttattccggaaatagatcgttttaatcactaacgttattggtgtcgtggtccaacatga
tagtgccaatgacattggcaccgtacctctagcctctctacggaatctaagtcacttata
tgaagggggaatggcaccaatgacctgcactacaacaaaaaccttatgcagaggcacttt
tgtagagctgatttgtaaattacctctaaaatctagagtctatagtttagagacactctc
tttctagaggcactttcaaaatcacctaaaatacttttactctaaaaacgtttttaagca
tattttattaaatttatcttgtagagacattttttcaacactttaaaatttgccttgcac
ataaaggtattttcttgaggcatttaaacctctgtaggggcacttttccgaatattaata
tgtactaattaactagatataagtaacgcaaagcatatatttacaagtgattgtatgagg
ttgagatgattattgcagtgaagataaaaatggttaactcaacaggtaatgagttcaatc
gcctattggtaagggataatattttttttctcttttttacattgatttgctatagttgac
gcacaatttaatgtctctataaagtgcctctattttgcatagggttattttagttcgtag
agataaatcaacaaaaaacacttatgtacattcttcaaaatatttctacaacagtacaaa
agcattttataaatgcctctataaggcatgttgttgtaatctttttcaaaataacctatt
tgtaataaaaaagacatatttatagtaaaaatatttataaatagaccatcagcgctgttg
gcgctgatgacgctgatgacgtatttgtaaatacttttttttattagaaataagccattt
tttattttttattatttataaataggttcttggcatcaatgacattgacgccattctcct
tcatacaagtgatttagctttcgtagggaggctaggggaacaacaccaatgtcattagcg
tctccatgttaaatcacggtgttaatgatgttggcatcgaaaaaagatccatttccagaa
taagttttttaggtctatttataaaattagttttaaaaaatgataaaagaaagtataaaa
tccag
>group_2912.fasta_consensus
ttttttgcattttagatctttttgaaaaattattttacaaattgactgaaaaacttattc
tgaaaatagaccattttcacgacgttaacgtcattggtgtcgatgacctattttttaaaa
aaaaacttgaaaaagacctattcgtaaaaaaagacttatttataataaaaatatttacaa
ataggtcatttatgccaatggtgttggcaccgaggacctatttgtaactattttttatag
aaataagttttttcaactttttttgcaaataggtgctcggtgttaatgacattggcacca
ccccctcgtatgagtgacttagtttctccaacgaggctaagaggattgcgccgatgtcat
cggcgccgttacgttggagtacaacgctaatgatgttggcgccgcaaaaacgatccattt
tttagggtttgttcgtaaaataagttttcacaaaaggaaaaatgaaaaaaccag
>group_2913.fasta_consensus
ctgaaatttttacaatttggtcctttttgaaaacttattttacaaatagacccctgggaa
aacttaaaccggaattagtcctttttggggcgccagagtggctggcgccgtaccccaaca
tggcggcgccagccacactggcgccgtgcccgtgccaccgtggcggcgccagccacactt
gcatttgtcaaagttacttccatttgcaccctagaccctaacgtatatcttttcacgctt
tcagtagagagagctcctcaggagtgtgaatgaaatggggcatgccctccaagctccgag
gggtggtgaggacacggagaacacgctccgcaatgttttagaggtaaaatttatttagca
ctttgcattacttgagttatacctaacaaacttcttttttttttgaaatgcagaaagttc
gtcaaaggtgccagaaacttgcagcaagattaggttgcaggtcggttagattggacgacg
tgtaccaaccggggagactaccaccaccactacctcaatccgcgcgtccaagtactgctc
gacactctatcaggatagaagagcgtgaaggagttggtggctcgtcgtcgtcacgcatta
agcaagggaggggaaaggggaaggcgccggctccacctagcgacgacgatgacgatgagg
acgaggagtatgaggactacgtcgtaccagacgccgaggagatagacatgtcacagcttc
ccgacgcgcctcaggggacgcaacccacgcaatacaacctgcgatccactcggacagcga
aaaagaggtaaaatgagcttaccattctcaaatgttatttgatttcccttattttgtttt
taaaatgttttaaacattggattttcaaatgtaggtacactccgggctcgcaagcaattc
ggcgccaacggaagaagtaatttgtatgaagttaatctattggttggtagtatgacatat
gtggtgcactatgtgatataaaatgtgatggactatgtgaggactatgtgatggactttt
gacattgtttcatgtgtggaatataggatggactttttgcattgtttgatgtgtgggata
tgtgatggacttttggcattgtttgatgtgtggaatatgtgatggactatctgaggacta
tgtgatggacttttggcattgtgatttgtgcaattggaacctgttttagtctgtacgaat
ctgtgaattgtgatttgaattgcgaactgtgaattggtacatttgtgcaatatggatctt
caatttgcagggaggcagagggcggcgccaaccaccctggcgccgaggttgggaagggcg
gcgccagccagtgccgcgaggcagaagggtttcgggctgggggaaggcggcgccagctac
cctggcgccgtggtccatgagggcggcgccagccgaggtccggaggcagaagggcttcga
tgggggcaggaggggggcgccagccaccctggcgccgcggtcgggggggggggcgccagc
cgttgcctggaggcagaatagacttggcgaaaattttggggggggggaagttggtggggc
ccgcagaggaggggcgcgccagccatgctggcgccgtggtatgaggggcggcgccacttt
ggctggcgcccccttcggcctagtcagcacctccacgacagccctattgccacggtggca
cgggcacggcgccagtgtggctggcgccgccatgttggggtacggcgccagccactctgg
cgtcctaaaaaggaccatttccggtttaagttttcccaggggtttatttgtaaaataagt
tttcaaaaaggaccaaaatgtaaaaatttca
>group_2914.fasta_consensus
tggatttttttataatttagtccttttaaaaaaaacttatttcgcaaatagactaaaaaa
cttatcctaaaaatgatccttttcaggcgccagagtcactagggctgtcgtcccccgcca
tttttccctctcttctcctctctagtgtagagagagatgtgcaccatttttatttttatt
ttatttttttaatacttaggagctcataagaacctaccatgaaaaaaataaactcaaatg
gacgaaatatgtaactcgtagaatttttcaaaactctaccgaaaataggtgtttttcggg
tgtcatttcttagaataggtttaactttctcatacgtgctcagaatcaggcaaataatat
atccacggacatctacagaaaaagttacatctgattctccccgctttatcaggttcggcg
atattagaatctctatttgagtttattttttctatggttggttcctgtgtgctcctaaac
gtgaaaaaaatatcaaaaaaataaaataaaaataaaaattgctgggggtggggcagccac
agtggcgcgctccccctgccacctcagcaccgccccaccacgtcagcaggaggacgacgc
cagacagactggcgccgtcccattggacgacagcgccagtgactctggcgcctccaaaag
gaccattttttcaggggtatatttgcgaaataagttttttaaaaggaccaaattgtgaaa
aatccag
>group_2915.fasta_consensus
tggatttttcacattttggttcttttagaaaacttatttcgtaaataaacctctgaaaaa
acttatcccagaaatggttgtttttggcgccagagtggctagcgccatcgtccaacagga
cggcgccagcctctttgatgccgtcctcctaccaccatggcacacgcgaaccgacatggc
aggaagagggcgccagccatggctggcgccaccctagggaggagggtgccagcatggctg
gtgccgccccctccccccacccctcgcctccatttctgtttctctatatagagttgcaac
cttttttttatatattttcggatgttttttcgcacttaggatcacgatacaactaaccac
aaaaaaaaaacttgaatggaatatgccacttagctagatatccgaaaatagcataccact
tagcctactttgcaccttcatcaaaattagaccataacttctttagtaaaaccctttgat
cagcatgttaaacataatgtactctaccactatatgaaattacttaatctctaattcaaa
atataaccacatgaaatgatagccataagttaaacagtacagagagatacagttttgtta
tttttattttatttttgtgatatttttttcacacttagaagaatataggaaccaaccata
gaaaaaataaactcaaacgggtgactcgtagaattttccaaagctctaccgaaaagttat
tcggatgtcatttattaaaataggcgtaactttctcatacggactcggaatcaggaaaat
aatatatccacagacatgtacagaaaaagttacatccgattctcacttacttcgctgggt
tcgacgttattaaaacctccaaattccgcttgcaagattgtgttttcgaggagagaagtt
ttttggtagagctttggaaaattccacatgccacatatttcatccgtttgagtttatttt
ttatatggttggttcttgtgagttctaagtgtgaaaaaaatatcaaaaaataaaataaaa
ataaaaaagttgcacatctgtctcctctgcactagttcggagaggagaggagaggaaaaa
ttctacaggtcacatattacgtctatttgagttcaatttttctatggttggttcttgtgt
gtccctaagcgtgaaaaaaatatcaaacaaataaaagaaaaataaaaaattttggggggt
ggtgggggcgctagccactctgggataagtttttccacctcagcatcgccaaaaaggacc
atttctgggataagtttttctagaggtctatttgcgaaataagtttttcaaaaggaccaa
aatatgaaaaatccag
>group_2916.fasta_consensus
tggattttttttacattttagacctttctaaaaacttattttacaaatagacccctaaaa
aacttattccaggaatagacccttttcgcgacaccaatgtcattggcgccgtggtccaac
ataatgatgccaaagatattaccgccgtccccctttacattagtgagttagcttctgtgg
ggatgctagggggacggtgccaatgtcattggcgccatcatgttggactacagcgtcaat
gatgttggcaccgcaaaaagggtctattcctggagtaagttttttttggggtctatttgt
aaaataagtttcccaaaaggtctaaaatgtgaaaaatccag
>group_2917.fasta_consensus
ggattttttactttgtcttttttgaaaacttaaatttacaaatagattcatgaaaaaact
tatcttagaaatggaatcttttgtggcgccaacgttattggcgtcatggtctaacatggc
tgcaccaatgacattggcgccatctaggccccttgctacacaaaaactaaatcactaatg
taaatgggatcgataccaatgacacaaaatgttttaacaaaaaaaatcaaaaggacttat
ttgtaataaaataatttacaaatagggccttgatgtaagtgtcattggtgctaaggacct
atttataaaaaaatatttacattttcgtcctgtttgaaaaattattataaacaggtcctc
agtgcaaatgttataggcaccaaccccctcacatcaatgacttatctttcgtggaggggg
aatggggatgacactatcatgttggaccatagcgctaatgacgctagtgctacgaaaagt
gtccattcttgaaataagtttttaaaaggtctatttataaataagtttttaaaaaggtct
aaaatgtaaaaaa
>group_2918.fasta_consensus
gagtgaaatacatggccggtccctaaacttatctggttgtgtcacttaggtcagtgaact
tgaaaattgcacgtttgggtccgtaaacttggtttaatgtaccatctcggtccaaatgtg
ctttgactatgtttgaccgccaacatggcatgccacgtaggcaacacttttgctcttagc
gccctccacataacaacatgtcgcatatatctccttgtagctatatagtgacaccagaat
ctccaaaaaaaaactcaaattgttcttccctcttatttttcttcttgcatgtatagaaaa
tatggtcccgattagtaattgccattgatttgcgctccaaaatgaccttatccttacaca
acaggcacttgatcaatgacaccttattccagcgacttcaagacggcgacgagcttggag
aatccatggtgtaacgtggttaaaggacgattggaccggggtggtacattaaactaagtt
tacggatctaaatgtgcaatttttaagttcatggacctaagtgacaccacccccacaagt
ttaaggactggctatgtacactc
>group_2919.fasta_consensus
atgggatggtgtcacttaggtccgtgtgaaaattgcacgtttagatccgtgaacttggtt
taatataaccctggtccaatggtcctttgaccacgattaaccaccaaggtggcaagcaac
acttttgtgctcagccccctccacatatatcttcgcacataatttgccctgaccagtgca
tttcaacccaaatccctcaaaatatccctaaatcggctagggtttcgactgtgaggttag
cggaaggaggccgagaggtagcggctgtggtggcctcagcggtgagattagcggcaggag
gcagcgcggtgtagcggggttagcggtggcatagtgcggccggattagcggcggagacag
cgcaatgcggcttgcactctaggcatccccatggattctccaagctcatcctcgccttga
agtcgctagaagaaggtgttgttgatcaagtgtccgctgtgcaaggataaggttattttg
gagcgcagagcaatgacaattaacgttaatcggaaccatattttctgtacatgtaaggag
aagaatgagaggaaagaacgatttgaggattttttttttgggattctggtgtcactatat
agcaacaaggagatatatgcgacgtgttgtgatgtggagggggctgagagcaaaagtgat
gcctacgtggcatgccacgttggtggtcaaatgtagtcaaaggacgtttggatcgggggt
ggtacattaaaccaagttcacggatctaagtgacaccaccacataagtttaggggccggc
catgtatttcactc
>group_292.fasta_consensus
tgaagcatctaggcccccgttgttaattttggtaattaatgacaagcactaattgtggac
taaccgttgctattgagatatattttaagttaggtccacgtcatgtgtgcgcatggatga
ctatcgatggattaaaatttgatggcgtgaagcgaagaaaagaaaacggtaaaactagtg
ctttagttttaaaattgatcgaggtgaagggcgatcaaatttgctagtttattttttagt
ttcgccgtactatcaaggggggtaatgacctagcaatgagatgattttaattgccacatt
aggtcattatgcatttagacttgtgctcacatttcatcacacacacttaatacttttttt
ttcactgggttcggcctgaccaggggcggtcagaccggccacatagtggcggtctgaccg
gcgtgccctggccggtctgaccggcgccacaacggcggtctgaccggcgcataaggccgg
tctgaccggcggcacatgcgcggtcagaccggccccctggaggccgggatggtgctgctc
ggggtggccgatacagagccgacggagccgtattcggtcagaccgagccgatggcggtct
gaccgagccgaggccggtctgaccgcccactcaacgccggtctgaccggccaggccgatg
gggccctctgacagggctacaacggctagttttctagccgttgcagagtagcacggtctg
accggccacatacctccggtcagaccggcagagcacaaagttgggggatttcgcccccaa
cggctagttttggttggtgggagtataaatactccccctccagcagcaagggggctctct
tggcacccaattcaattgcatacaccccttgcacctctctcacacccacttgagctttgt
gttcatccatctagtgtgttagagggttgtttagccaagagtcaagtgcatttgcttcca
tttgtagagctagtgtggcacttgattgatcatctccacgccgggtcattgcttgttact
cttggaggttgccgcctcctagacggcttgtggaggagttgcccggtgacctctccgaga
agattgtggaggaggcccggcgccggtttgtgagtggtttggagttcaccaccttcggag
tgaaggaagaactaccctagtgatcgaggcttgggtagtcctctccgtgggccggctccc
gccttgcccaccccttgacgaagggggtgtgcggtggcttcgtggttgagtggtggagtt
gggctcgcctcaacggggagtaggaaaccggcgagtttccgaacctcggtgaaaaatctc
ttgtctccttgtctcatttgattgtcgcatttacatttgtgcaatttacatttctagaga
catacttgagatcatatcaccctaggattgctaaacattgacataggagtgtgatttact
ttcctagagatataattgagccactatcaccctaggtttgcaaaacataacttagttgct
tagttagagttgaccctcaccaagcctagcaacttaggttagttttgattaggtgtcatt
tagttttaaatcgcctattcaccccccctctagtcgacatctcgatcctacaagtggtat
cagagcttggtctctcttgattgggcttcaccgcctagagagaagatgtcgaacgaggtg
aaccatgtagggaaggctcccatgtttaatggcacaaactactccacttggaaaattaaa
atgtctactcacctcaaagctatgagcttccatatttggagtattgtggatgtaggcttt
gctatcaccggcacacccttgacggagattgatcaccgcaacctccaactcaatgcccaa
gctatgaatgctttgttcaactctttgagccaagaggagttcgatagagtgagcaacctt
gagaccgcatatgagatttggaacaagttggcggagatccatgagggcacaagcgagtac
aaggatgccaagcttcatttcctcaagatccaatatgagacattctccatgttgcctcat
gagagtgtgaatgacatgtatgggaggctcaatgtcattgtgaatgatctcaaggggctt
ggggcaaactacaccgatcttgaggttgcccaaaagatgcttagggctctaccggagaag
tatgagacccttgtcaccatgctcatcaactccgacatgtcaaggatgacacccgcaagc
ctcttggggaagatcaacaccaatgacatgtacaagttgaagaagaaggagatggaggaa
gcctcaccttccaagaagtgcattgctctccaagccgaagttgaagacaagggcaagggc
aaggtgaatgaagccaatgaggacttggaggaagagattgcccttcttgctagaaggttc
aatgatctcttgggaaggagaaaggagagaggaaggggctccaactccaataggagaaga
aatagaagacccaacaagactctctccaacttgaggtgctttgagtgtggtgagaaggga
cactttgcttccaagtgcccttccaaggatgatgatggagacaagtcatccaagaagaag
agtggaggctacaagctcatgaagaagctcaagaaggaaggcaagaagattgaggccttc
atcagggaatgggattcaaatgaggagagctccgcctcatccgggtccgaggaagaaggt
ggtgatgatgcaagctccaagaagaagaagatggccgttgttgccatcaaggaggctcca
tcactcttcgctccactttgtctcatggcaaagggctcctctaaggtaacatctcttagt
gatagtgagagtgatgatgattgtgatgatgtttcctatgatgagcttgtgagtatgttt
gaggagctccatgcttatagtgagaaggagattgtcaagttcaaggctctaaagaaggat
catgcttctttggaggtcttgtatgaggagctaaagacctctcatgagagactcaccatt
tctcatgagaagcttaaggaagctcatgacaacctcctttccactactcaacatggagct
ctcattgatgttggcatatcttgtgatttgcttgatgatagtgctacttgccatattgct
catgttgcatcatctagcatttctacctcttgtgatgatcttgtggatatgcctagctct
agctctagctcttgtgtttctatttgtgatgcctcacttgttgttgagaacaatgagctt
aaggagcaagtggctaagctcaacaagagtttggagaggtgcttcaagggtaagaacact
cttgacaagattttgagtgagcaacggtgcatccttaacaaggagggacttggattcatt
ccaaagaagggtaagaaaccttctcaccgtgccactcgttttgtcaagagcaatggtaag
tattgctccaagtgtcgtgaggttgggcatttggtgaatgattgccccggtggtaagcct
tctaagacatgcatgtttgattctcattatatgcttaggaaggctcatgatggtagcatt
gttgctagatatgtgggttcccctatactcggtggtaaaaagaatgccatttgggtgccc
aaagctttggtctctaacctccaaggacccaaacaagtttggatacctaaaagagcttga
tcttcttttgtaggtgaactaccgcaccggtggaagccattgggtgcttgatagtggatg
cactcaacacatgaccggtgatagggctatgttcaccacatttgaagtaggagggaatga
acaagagaaagtgacttttggagacaatagcaaaggaaaggtaattgggttaggtaaaat
tgctatctccaatgatttgtcaattgataatgtctctcttgttaaatctctaaatttcaa
tttgctttcggttgctcaaatttgtgatcttggcttgtcatgtgctttcttcccgcaaga
ggttattgtttctagccttcttgacaagtcttgtgtgttcaagggttttagatatggaaa
tctttatttggttgatttcaattctagtgaagcaaatttgaaaacttgtttagttgcaaa
aacttcattgggttggctttggcataggaggctagcccatgttggcatgaatcaattgag
taaactttcaaaacgtgatctagttgtgggcttgaaagatgtgaagtttgagaaagataa
gctttgtagtgcttgtcaagccggcaagcaagttgcatgttctcatcctactaagagtat
catgtccacatctagaccattggagctcttgcatatggatttgtttggcccaacaaccta
taagagcattggtggtaatagtcattgtcttgtgattgttgatgattattctcgctatac
ttgggtgttctttttgcatgacaagtctattgttgccgagcttttcaaaaagtttgcaaa
aagggcccaaaatgaatttaattgcactcttgtgaaaattagaagtgacaatggttccga
gtttaagaataccaatatcgaggactattgtgatgatcttggtattaaacacgaactttc
cgctacctactcacctcaacaaaatggtgtagtggagaggaaaaatcgtacattgattga
gatggcaaggactatgcttgatgaatatggtgtttccgattccttttgggcggaagccat
aaacaccgcttgccatgcaaccaataggctttatttgcatcatctcttgaaaaagacttc
ctatgagctaattgttgggaggaagccaaatgttgcctattttcgagtttttggttgcaa
gtgttatatttatcgaaagggtgttagactaaccaaatttgaaagtcggtgtgatgaagg
gtttcttctaggttatgcctcaaatagcaaggcataccgggtctacaacaagaacaaagg
tattgtggaagaaaccgccgatgttcaatttgatgagactaatggctcccaagaggggca
cgagaatttggatgatgtaggtgatgaaggcttgatgagagctatgaagaacatgtctat
tggagatgtcaagcctattgaagtggaagacaagccatccacctccactcaagatgagcc
atctacttccgctacgccaagtcaagctcaagttgaagtggaggaggagaaggcacaaga
tccacctatgccaccaaggatacacaccgctctttccaaggatcacccaattgaccaagt
gttgggtgacattagtaagggtgttcaaactcgatctcgtgtcgcttcgatttgtgaaca
ttactcgtttgtttcttgtcttgagccaaaacatgtagatgaagctctttgtgatccgga
ttggatgaatgctatgcatgaagagctcaacaactttgcaagaaacaaggtgtggacttt
ggttgaaagacctagagaccacaatgtcatagggacaaagtgggtctttaggaacaaaca
agatgagaacgggttggtggtgagaaacaaggcaaggttggtggcacaaggtttcacaca
agttgaaggtttggactttggtgaaacttttgcccccgtggcaagacttgaggctattcg
catccttcttgcatttgcatcatgctttgatataaaactatttcaaatggatgtgaaaag
tgcttttctaaatggtgaaattgccgaacttgtctttgttgaacaacctcccggttttga
agatcctaaaaatcctaaccatgtttacaaactctcaaaagctctttatggtttaaaaca
agctcctagggcttggtatgaaagattgagagattttcttttgtcaaaggatttcaaaat
tggaaaagttgacaccacccttttcacaaaaatcattggtgatgatttctttgtgtgtca
aatttatgttgatgacatcatattcggttctactaatgaggtattttgcaaggaatttgg
tgatatgatgtctagggaatttgagatgtccatgattggagagttgagcttcttccttgg
acttcaaatcaagcaactcaaggatgggacgttcgtgagccaaaccaagtacatcaagga
tctactcaagaggtttggcttggaggatgcgaagcccatcaagacacctatggcaaccaa
cgggcatctcgaccttgatgagggaggtaaaccggtagatttaaagctttatcgttctat
gattggtagcttgctttaccttaccgcatctaggccggatatcatgtttagtgtttgcat
gtgtgcacggtttcaagccgctcctaaggagtgtcacttagtggccgtgaaaaggattct
aagatatttaaagcattcctctactattggcttgtggtacccaaaaggtgctaaatttaa
gcttgttggctattccgactcggattatgccggttgcaaagtggatagaaagagcacatc
cggtagttgccaaatgcttggtagatcccttgtgtcatggtcatccaagaaacaaaactc
cgtagccctctctaccgccgaggcggaatatgtttcggcgggtagttgttgtgcccaatt
gctttggatgaaacaaacattgttggactatggcatatccttcaccaaaaccccactcct
atgtgacaatgatagtgccataaagatagccaataacccggtccaacattctagaaccaa
gcatattgacatacgccatcacttcctaagagaccatgttgccaagtgtgacatagtcat
tagccacataagaaccgaggatcaactagccgacatctttaccaagcctcttgatgaaac
ccgcttttgcaaattgagaaatgagttaaatgtcatagatttctctaatgtggcttgaga
tggtgcaccatggttgtttcttttgcattgtgtatatttgctctcatttgctcttatgct
ttggatttattgccatttggttcttcattgcgaaaatggagcatgtcacattaaggggga
gttttgcactcttgcatgtgctctacttccttttatatgtgagcaaatcaactagttgtg
ctagtagtattttcaaaatgcccaagtcaacataagtcaaaacttttgcaaaatcaatgt
aatttgaaaactatctcttggaaaatgtttcaaaaggtttcctatatgttttccaagcct
cacattgcaagaaaaatgatttttgaatgaaaatgccattttggccctcttttgaagaaa
ctagattcttagttttggccaaaatgagatttatccccaaaatgagattgagaaggaatt
tgagaaaagtttcaaaacaaagttggtagagaagaagatttgaaatgtttttggtattca
aacctatttcaaaaaccaaatcattcaaaagttatttgaaaatcaaattcgcccaaaaac
ccctatagaccataaaaggtcacctcctagcactcaagtgagttttgttgcaaatcttca
taattttcaaatgttatgaatggttagcaatatttcaactcacacatttcaaaattgctc
caaaaatcaaatttttgttgaattttattgtgtgggggttgccggcttgtgcaagggctg
tgcacagccggcagggggcctggcggtctgaccggcgctatatgcgcggtctgaccggcc
aggtgcggcggtctgaccggccacatagggccggtctgaccggccgaggtgggcccaggc
agttttgccccttttcttctccatccctcacctaccctctcccatctcatccccattcat
ccccaactcgaaaaactctctctctctctcacctcccctcaaaccctaactctttcctcc
accaaatcccctcggtttgaccgcggatttctctccggttacaccgtaagtgattctcct
ccgcttcctctctctattccatggattagtttgtgtttttgttgagtttttgatccatgg
catggaaccctaggtgaagcacgaggtgttcttcgatttgcaccaatagagggtagtttc
ttggtgtgattcaactcctccaaccggtaaatcactctccctcttgtgcattctctcaaa
tcgatctatttcaccctagggctatgggtagttgttccaatcttgatgaaataggtccaa
ccctttgatgttcatgttccaatcttgtgcaatattgttctagcaaattttagactcaaa
tgtgtagatgtgaaaatttttggatgcttgaacttgtgggaggaggtctgcccggagcca
caggcggtctgaccgtgggtcagccgccggtctgaccggcgtgtgcgcccggtctgaccg
gccggcagccgtggtctaccggccaccagggcggtctgaccgccgcggttgaccggcccc
atgggcggtctgaccggcctgatgccgtcggtctgaccgccctactggctgcggtctgac
cacccctccacaggatataggcaaattttcacctctccaaattgtttctagaattattgc
taatatcctatcatcctttgctctttgacagtgatgcctccccgcactcgccatggtcgt
cgtgtgcccactccggatcccgtgagtgagcctgaggaatcgagcggagaggattacgct
caaagtgatgaagaggttgaggccaatgttgaaggggctagtgaggaggcaagtggagat
gatgtcagtggaagtggagaggatgaggatgaaggaagtgatgatatgcacattgatccc
tccatccagtttgttgtgaacatgaggaatccatcgcagtataccatcttgaggcaccat
gatcagtttttgaggcctcgggacaccccggatccccgttttcacaccgctttccagaag
agtgtgtatgagcaggtttatgtagggaaagcttttgcagagcataagtggatttcttgg
agagacatcaatgagactccagagtttgagggcttgcaggatctcttcaagactgttggc
attgaccggattgtgactctcaaacaagactacaatgaagatttgatccggcagttctat
gctacagtgtgggtggctggagactatagtgagatgaagtggatgtccgacaccctccag
tgttctatctctaggaggcaattccggcggctcctcaatattcgcttggactttggagat
gacttgcatgaggagcacacccacaatccgctctccatagactatctctctcagttttat
gaagatggagtgcggtacacacatgggaaggttgccggcctgaggactatccccagtgtg
gttaataggattgtgagagctactatcctccctcgccttggtaacaatgatgatattagg
ggggtggcttggcatgtcatcgatgcaatcattcagggccgtcagttcgacattgtgtct
ctcatgatgcaagagattgccatctccaaggggaccttcactcagggaatctattatgcc
ccttacatcatgaggttgattcaagacaagcttggggctgctgggcaaaatttgaagaag
cacaagcagtacaagccccgccttcagcttggagctccccgtgctcctagggcggtgccc
tcctctcatcctggagctagctcaagctcagcacctcctcctcctcctgggtatgatcca
aatgctttcttccatccacagtatgcttattttggaatgcaacccaacgagtacttcaac
ccggtacttggggctattaataccctaagtgaaagcattcaacgcttgtctaccgggcat
gaagctttgcatgaggatgttcgtggcttgcgcacggatgttggagacttgaatgcttcc
atggggagattgcacactagagtgggtacattggattctcgagtccaaatgttggagagc
tcccaagcatttgtgtatcatcgtcgtcgtgatgctcctcatccttccacttcggcgcgt
cctccttctcctccacaagagtgaagacctttttggtgcttgatgccaaaagggggagaa
aagtgtgctttatgttttgtgggttgggactagtagtagtaaggatagtgccctcatatc
taataggttaaggtgctttgggctatattttgtatgggtatgggctattactctatattg
tgtgttctttgtcgttttgttaaactctatgtcatttggacccttcgtggtcttgtaata
gcctatgtttatttgtgagcccttttaggatgatttgtgacttttgtgagttgaatggtt
aagtgatgtgaacttgtgcaatgatggatggtgtatgtgatattgatatatatgtgacca
tcttatgctcatggatgaatatttcttgaagttcacattgagatattgcttatgtgtttg
tgcttgttggaatgtgaaattgaaatgtgcattggctccatatttgttgtctatgattga
tatgcacatgtttagggggagcttttgatttccattgcaatatatgtccatgtgttctat
gtttgattatatatatatttgtggtgtttgtcatcaattaccaaaaagggggagattgaa
gcatctaggcccccgttgttaattttggtaattaatgacaagcgctaattgtggactaac
cgttgctattgagatatattttaagttaggtccacgtcatgtgtgcgcatggatgactat
cgatggattaaaatttgatggcgcgaagcgaagaaaagaaaacggtaaaactagtgcttt
agttttaaaattgatcgaggtgaagggcgatcaaatttgctagtttattttttagtttcg
ccgtactatcaagggggtaatgacctagcaatgagatgattttaattgccacattaggtc
attatgcatttagacttgtgctcacatttcatcacacacacttaatcactttttatttca
ctgggttcggcctgaccaggggcagtcagaccggccacattggcggtctgaccggcgtgc
cctggccggtctgaccggcgccacaacggcggtctgaccggcgcataaggccggtctgac
cggcggcacatgcgcggtcagaccggccccctggaggctgggatggtgctgctcggggtg
gccaatacagagccgacggagccgtattcggtcagaccgagccgatggcggtctgaccgc
ccactcaacgccggtctgaccggccaggccgatggggccctctgacagggctacaacggc
tagttttctagccgttgcagagtagcacggtctgaccggccacatacctccggtcagacc
ggcagagcacaaagttgggggatttcgcccccaacggctagttttggttggtgggagtat
aaatactccccctccagcagcaagggggctctcttggcacccaattcaattgcatacacc
ccttgcacctctctcacacccacttgagctttgtgttcatccatctagtgtgttagaggg
ttgtttagccaagagtcaagtgcatttgcttccatttgtagagctagtgtggcacttgat
tgatcatctccacgccgggtcattgcttgttactcttggaggttgccgcctcctagacgg
cttgtggaggagttgcccggtgacctctccgagaagattgtggaggaggcccggcgccgg
tttgtgagtggtttggagttcaccaccttcggagtgaaggaagaactaccctagtgatcg
aggcttgggtagtcctctccgtgggccggctcccgccttgcccaccccttgacgaagggg
gcgtgcggtggcttcgtggttgagcggtggagttgggctcgcctcaacggggagtaggaa
accggcgagtttccgaacctcggtgaaaaatctctcgtctccttgtctcatttgattgtc
gcatttatatttgtgcaatttacatttctagagacatacttgagatcatatcaccctagg
attgctaaacattgacataggagtgtgatttactttcctagagatataattgagccacta
tcaccctaggtttgcaaaacataacttagttgcttagttagagttgaccctcaccaagcc
tagcaacttaggttagttttgattaggtgtcatttagttttaaatcgcctattcaccccc
cctctagtcgacatctcgatcctaca
>group_2920.fasta_consensus
gagtgaaatatatggccggtccttaaacttgtgaggtggtgtcacataggtccataaact
taaaaattgcatatttaaatccgtgaatttggtttaatgtaccacccccgtttaatcgtc
ctttgaccacgtttgaccgccaatgtagcatgccacgtaggcaacacttttatgctcagc
ccccttcacatatatcttcgcacataacttgccctgaccaatgcatttcaacccaaatcc
ccaaaaatatccctaaatcgtctagggtttcgacggtgaggttagcggagggagaccaaa
agacagtggttgtggcggtcttgcagtgacattagcggcaggaggcagcgcagtacaggg
tacagcaggattagcggtggcacactgcggccagatttgtgatgggaggcagcgcaatgc
ggcttgcacggtaggcatccccatggattctacaagctcaccctcgtcttgaagggccgg
aagaatgtgttgttgatcaagtgcccgttgtgtaaggatgtaaggataagtttattttgg
agtgtggagcaatagcaattgctaatcggaaccgcattttctatacatgcaaggagaaga
atgagaggggagaacgatttgattttttttttttggattttggtgttactatatatagct
ataagaagatatatgcgatgtgttgtgatgtggaggggactgagagcaaaagtgttgcct
acgtggcatgcggtcaaacgcagtcaaaggatgtttggaccggggtggtacattaaacca
agttcatggatctaaacatgcagttttcaagttcacggatctaagtgacaccaccataca
agtttagggaccggccatgtattttac
>group_2921.fasta_consensus
gagtaaaatacatagccggtccctaaacttgtgtggcggtgtcacttaggtccgtgaact
tgaaaattgcacgtttaggtacgtgaacttggtttactgtaccatttcggtccaaacgtc
ctttgactgtgtttgaccgccaacgtggcatgctacgtaggcaacacttttgctctcagc
ctcctccacatcacaacacgtcgcatatatctctttgtagctatatagtgacacagaatc
ccaaaaaaattctcaaattatttttccctctcattcttctccttgcatgtatagaaaatg
taattccgattagcaattgccattactttgcgctccaaattgaccttatccttgcgcaac
gggcacttgatcaacaacaccttcttgtggcgacttcaagatggggacgagcttggagaa
tccatgggatgcgtagcatgcaagacggcaagacgcattgcgctgcctcccgccgctaat
ccggccgcactgtgccaccgctaaccccgctgcactgtgctgcctcctgccgctaatctc
accgccgaggccgccacagccgctacctctcgatcaccttccgctaacctcaccgtcgaa
accctagcagatttagggatatttggggggatttgggttgaaatgcactggtcagggcaa
gttatgtgcgaaggtatatgtggagggagctgagtataaaagtgttgcctacgtggcatg
ctacgttggcggtcaaacatggtgaaagaacgattggaccgggagtggtacattaaacca
aattcacggacctaaacatgcaatttttaagttcacggacctaagtgacaccacgccaca
agtttaggggcaggctagttgttttgc
>group_2922.fasta_consensus
agtaaaatatatgattggtccttaaacttgagcggagttgtcacttaggtcaactaaaat
ttcaaaattgcatgtttaaattcatcatcttggtttaatgaactacgataggtccaaaac
tcgtttgacgagagcttactgatgacatggcgctccatgtaggcaacaattttgtatccg
ctctcttccgcatcatagtgtggccccctcttaccccaaagcacccccaaatgctctaaa
tctctatctccattgtcttctccccgatggctagagttatgacagcgagggtaatgtcgc
acactcacttgccactctccctcgcaatcttcgtattaggggagaatgggactgggaggg
atttggggggattctgtgtagtttgtatgggaggggtccaaaagcaaaattaccgccacg
gcgccacgctatgacacggtggagggtggatggaaaattattgcctaaatggagcgccac
atcattggtcaactttgttcaaacgaggtttggactgttgtggttcattaaattaagatg
gtagaactgaacatgcaatttttaagtttaggcacatctgctaaagtttaagtattggca
atgtatttc
>group_2923.fasta_consensus
gagcgaaatacatggccagttccctaaacttgtgtagtggtgtcacttaggtccgtgaac
ttgaaattgcacatttaggttcatgaacttggtttaatataccagccccggtccaaacat
cctttcatgcaacacttttactctcagccccctccacatcacaacacgtcgcatatatct
ccttgtagctatatagtgacactagatccaaaaaaaaaatcttaaatcgttatttcctct
cattcttctccttgcatgcatagaaaatgtggtcccgattagcaattaccattgctctgc
acttcaaaatgaccttatccttgcacaacgggcacttgatcaacaacaccttctttcagc
gactttaagatgagaacgagcttggagaatccatgggatgcctagcgtgcaagccacatt
gcgttgcttcttggcctccttctgctaacctcaccgttgaaaccctagccgatttaggga
tatttcgggggatttgggttgaaatgcactggtcagggcaaggtatgtgcgaaggtatat
gcggagcggactgaacacaaaagtgttgcctacatggcattgctacattggtggtcaaac
atggtcaaatgacgattgcaccggggggtgatatattaaaccaagtttacggatctaaac
atgcaatttttaagttcacagatttaagtgacaccacttcacaagtttaaggaccaacat
gtatttcgct
>group_2924.fasta_consensus
gagtaaaatacacggccgatccttaaacttgaggggtggtgtcacctaggtccatgaact
taaaaattgtacgtctaggtccacgatctcgttttaatgtaccaagcccggtccaaacca
cctttgaccctcgctgaccgccaacgtggcgtgccacgcaggcggcacatttgcatccga
cccccctccgcgtcgaagccatggacacgcaggtggcatatttgcattcggccccctccg
catcgaagcagtggtaaatccccccaaaaaaaaaatccccaaatcagtatgctccctcgg
```
