## Supplemental File 2 for "Gene disruption by structural mutations drives selection in US rice breeding over the last century" (part 3 of 10)

```
ctgacctagggtgagcggcgaccacggcgacctcggcgaccatggcgatcatcggcgtgg
cgggactctaggagaggcggagcgccgcggggctccgcgagaggcggcgggtggctgttc
catcgtcgacgcggcggcgatggacctcaccttcaggggagatggagagcctgcaccggt
gtatcgtgagtacaacccaccccctctttgttgggctgcatgtagttgcatttaggtggt
aaagtttggtttatcaacgatgtgcgcaatgtttttgccgaaagtattggagaaaaatgt
agtgtttagttggtccggttgttgattgggttgtgtttaatttgtgtttgtaggcactgg
ttgtaagtatttcttccttgagtttcatcatggtggatttttctgtggaatgggagtgaa
tcgcacatacatggatggcaaagtgaattggtttgataacgtggattccagagagtgggg
tagagttctgcgagtcgcagatttcgttgctatgctaggatatgaaataggaccaagatt
gaaggtttattcgttgctgtctgggaagactatagttgatgggttgaggatagtggatag
tgaagttgaaactaatgtcatgaattcagtgtcccacaagattaagaactttttcattta
tttagatcatactgaccatgtgtcaggcagaaatcatgaagacattgtattgacaccaag
agctgagctccctgaagtttttagccctcctagagatgatcaccatggaagtggcagtgc
tggtggtcaagctgcagcacataatgatgctcaggtggatgacacaccacaagtattgga
tgaagaggaaggtgaagaaattaatttgtttgaggacaacgatgatagttcttctgattc
agactttgttgacagtgattatgagtggcaggatgatgatgatgacttgtttgatgataa
tgtggatggtgaagtggaagatcttgggttaagaaggaagacattcaatcacaagaaggc
aacagggagtaagttgaagggaaagaaagtttgtgctgaagattgttctgagcaagcttt
gtcagatgatgaaggaatgcaattgccacataactcagataatgaggatgatatcaccct
aaattttaagtctttcaatcctgaggacatcaacaacccaattttcaaggttggaattgt
gttttcttcggtggaactacttaggaaggcaataactgaatatagcttgaagaatagagt
tgacatcaagttgcctaggaatgacagagagagggtaaaggcacactgtgcagaaggttg
tccatggaacttgtatgcatccatggatagcagagtgaaatccttcactgtgaagaccta
tgtgccacagcataagtgcaagaaggagtgggttctacagaggtgcacagcaaattggtt
agcagagaagtacattgagactttcaggtctgacccaaagatgccacttggtagcttttc
caggacagtgcagagggaatggaatctgacaccttcaaggagcaagctagcaagggctag
gaggcttgcactaaaggagatatatggagatgaaattgcttaatacaacttgctgtggga
ttatggaaatgagttcagaaaatcaaacccaagaagctcattttacctaaggctagatga
cagcaagtttagctccttgtatttttcacttgatgcttgcaagagaggctttcttagtgg
gtgtagacctataatttgcctggatggttgtcacatcaagaccaagtttgggggtcaatt
gctgacagctgtaggtgttgatcctaataattgcatcttccccattgcaatggctgttgt
ggaggttgaatcctttagctcattgagttggttcttacagatattgaaggaggaccttgg
tattgtgaacacatacccttggactatcatgacagacaaacagaaggtatgttgttgact
acattttttttctatcaaactcagtttatctcatttgtttgtaatagaaaaacttactca
atttaactccttgtctgtagggtctcataccagcagttcatgaagtcttccctgaatctg
agcacagattttgtgtcagacacttgtaccaaaatttctagatgttgtttaaaggtgaga
atcttaagaaccaactttgggcatgtgctagatctagttctgtcttagaatggaatagaa
atatggatgagatgaaggctctgaatgaggatgcttataactggttgggagagatgtcac
caaatacttgggttagagcattttttagtgaatttcctaagtgtgacatactgcttaaca
actgttgtgaagtcttcaacaaatacatcctaaaggctagagagcttccaatcctgagca
tgatggagaagatcaagggcaagttagttgatgactaggttttacaacaagcagaaagaa
gcagagaaatgggaagggccattatgtcctaaaatcaagaagaagctattgaagtttcct
gaccaggcaaacatttgttatgtcttgcctgctagaaagggaatattccaagtccaagaa
agacagtccacctttattgtcgatgtagtcagcaaacattgtgattgtagaagatgggac
cttacaggcatcccttgttgtcgtgccatagcttgcataagagaagagagactgttagaa
caagatcttctaccattctgctactcaattgaagctttcaaaagtgtgtatgccaacaac
atcatgccatgtagtgacaaggccaagtgggagaagatgaatgaaccacaaattctgcct
cctgtgtatgaaaaaaaggttggaaggcccaaaaaaactagaaggaagcaacctacagaa
gtgcatggaaaatctggtccaaaactcagcaagcatggagttaccatccattgcagttat
tgtcatgaggcaaaccacaataagaaaggttgtgaaatgaggaagaaaggaatcaaacca
aatattcaggttagaaagaaagctatagctggagaaagtcaggagcccaatctgacacag
gtaaaaattatccttaacagattttacatcaatgatttcatttgtactaaccacatgaag
ttgcaggatatgatgagaccacagcctggagggaaactttactagctgagatgaatgaca
ccatgctcaatcacatgatggcagaggtaaacttcctttcagctaatacaaatgaatgat
tcacatgttcttcaatacattgtttctgaaactgacaataaaattctgttggagttcact
aactctgcatgtaattttggttgtacaaaattttagtcttcacagcccagccaattgact
cagcagcatgggccattgccagattgtgttttcatccaacagaaccaacctactgcaaga
ccagttgtacttaccactgcatccaaagaaggtagatcaaagacaaccaaggcaaagaag
aaagcaaatgttggtgctaagagcaaaagaacagaggttggtcctactgatgcaggtgct
gcttccaggaagaagaagacgacttcaccaaccaagcagtgacctaggttctgcttccag
ggagatgatgcttccagggatatatgacagtgacctgatggcaaccaatgatgcacattt
tgttcataatagataggtctacgtatagatacttttgctaaacaactatgtttctggtta
tgtagctacagatagcacttaaccttgtttatgccatgtattgcagtacctccagctact
atgtccttttggataatatatattgtcttgcaatgaaatggctacttattatctctaaat
gttgtgttctatttctgcccaaatatggtgtgatgcatttaagtttctgcaattctggaa
caataccactcactgctatttttgcactgatttttctgcaaaatgggaacaacatcattc
acttatttttcagcaattcaataccaatattcattgaaacttgctgaaacaacaattttt
ctcactgaaacaaactgaaacaaaattctcactgaaaccaactgaaacaaaactcatgga
ctaaaagcattcatttcacacaaacagccatactttcagacatgttcactaacagagcaa
cagattatccaacaaccaaaatattacatcttccatctatttttttcatcacttcatcat
aataccaactaacagagcaacacctattgaacctactactaacatgagcttcattacaac
tactaactctcttccaatggacaccacatctgtcagtgccttcttcagttcatcgtcttg
cctcaaaactacatcgccatcgaacttagatgcattcttcagctctgcagccttcttcac
ctctgtagcctcttctccatcaatgaagccattcctcttcaagtacttcatgtacccttc
ctcccaataccagaagttgcaaccagagccatctttctacaccatcaaaaacaaatttca
attctttcagttaactgaacacaaaaccaaacacacaaaaaggaattctaacctcgtgat
cagggcaagtgtagaaaatgcgccccagattagtaggggtcctcgatgtgcgcaccacga
cggtgttctccttgcataaagggcactgaatcaatggcagttgtaccttcttcctgcgac
cgccggaacatgaagaacttggagtagccatggaaaccaactaccacttgccgccgcgaa
gtcctcctgccgtgacctcgcctcgccgcggttggtcacctcctgctgcgacctcgcctc
accgccgccctttgtcgcctcccgccacgacctcgcttagccgaaaccctagccaaatta
gggaattggtggggattcggcttgtagaggggagagtgggtatatgttcgccagcttcga
cgcggagggggcggatgcaaatgtgccgcctgcgtggcacgccacgttggcggtcagcga
gggtcaaaggtggtttggaccgggcttggtacattaaaacgagatcatggacctaaacgt
gcaattttcaagttcatgaacctaggtgacaccacccctcaagtttaaggaccggccgtg
tattttactc
>group_2925.fasta_consensus
gagtaaaatatatggccggcccctaaacttgtgtggtggtgtcacttaggtctgtaaact
tgaaaattgcacgtttagatccgtgaacttgatttaatgtaccatcctggtccaaatatc
ctttgactgcgtttgaccgccaacgtggcatgccacgcaggcaacaattttactcccagc
ctcctctacatcacaacatgtcgcatatatctccttgtagctatatagagacaccagaat
cccccaaaaataattttcaaattgttcttctctctcattcttctccttgcatgtatagaa
aatgcagtcccgattagcaattgacattgctctgcactctaaaatgatcttatccttacg
caactggcacttgatcaacaacaccttcttccggcgacttcaagacaaggacgagcttag
acaatccatggggatgcctagcgtgcaagccgaattgcgcagcttcccgctgcactgcgc
tgcctcctaccgctaatctcaccgccgaggccgccacagccgctacctctcgacctcctt
ccgctaaactcaccgtcgaaaccctagccgatttagggatattttgagggatttggattg
aaatgcgcactggtcagggcaagttatgtgtgaaggtatatgtggaaggggttgagaaca
aaagtgttgcctacgtggcatgccacgttggcggtcaaacgtagtcaaatgacgattgga
ccgggggtggtacatttaatcaagtttacggatctaatcgtgcaattttcaagttcacgg
acctaagtgacaccacaccacaagtttaagaaccggccatgtattttactc
>group_2926.fasta_consensus
aataaaatacatggccagttcttaaacttgagcggaggtatcacatagatccgtaaactt
gagaattacacctctattgctacagtaatcattgaaatcccccaaaatatcccaaatccc
ttcgtccctttgcatcacccctcccccgacgcttccgagggagatgcctgagtagagcga
ggacaacgtcagcaatcatcagtggtgcgaagtgattgaggtgtcaatttgggatgtgcg
actagcagcactcgatgggtgacgcatggcgtgccttccttatcaacatggcggttgcaa
tggacctcaacttcagggcaaaagatgaatcggcgcccctaccgtcgtaacatcaccatc
tcctgccgcctccggacgttgtcctcctcatcgcaaccctagccgtcaggggggaatgca
aagggacgaaggatttggggggattttggtgactactatagcaacagggggtaagtacaa
aattaccgacatgtcgagatgcagaggggcctagatgcaaaatgttgcctacgtctacgt
tgagcgccacttaggtggtcaactctgattaaacgtgttttggactagctatggttcatt
aaaataagatcatggacctcaatgtgcaatttttaagtttacagacctaactgacacctt
cgctcaactttaaggactgaccatgtagtttactc
>group_2927.fasta_consensus
gattgaaatacatggccggtccttaaacttgtggggaggtgtcacttaaatccgtgaact
tgaaaattgcatgtttagatccgtgaacttggtttaatgtaccactcccggtccaaccgt
cctttgaccacgtttgaccgccaaagtgacataccacgtaggcaacacttttgtgatcag
cgccctccacgtataccttcgcacataacttgccccgaccagtgcatttcaacccaaatc
ccccaaaatatccctaaatcggctagagtttcgacggtgaggttagcggaaggaggctaa
gaggtagtggctgtggcgtcctcggcggtgagattagcaccaggaggcaacgcaatgcag
cggggttagcggtggcatagtgtgaccggattagtggtgtgaggtagcgtaatgcgtctt
gcacggtaggcatccccatagattctccaagctcgtcctcgtcttgaagtcatcggaaaa
aggtaatgttgatcaagtgcccgttgtgcaaggataaggtcattttggagcaaagagcaa
tggcaattgctaatcgggaccgtattttctatacatgccaggagaagaatgagaggaaag
aatgatttgaggatttttttttttggggggattctggtgtcactgtatagctacaaggag
atatatgcgatgtgttgtgatgtggaggaggttgagagcaaaagtgttgcttacgtggca
tgccatgttggcagtcgaacgcagtcaaaggacgtttggaccgaggtggtacattaaacc
aagttcacggatctaaacgtgcaatttttaaattcacggacctaagtaacatcaccacac
aagtttagagaccggccatgtatttcactc
>group_2928.fasta_consensus
gagtaaaatatattgccggtccttaaactttgagggtagtgtcacttagatccgtgaact
taaaaattacacgtttagatccgtgaatttggtttaatgtaccacccccggtctaatcgt
catttgaccatgttcgaccaccaacgtggcatgccacgtatgcaacacttttgtgctcag
ccccttccacatataccttcgcacataatttgctctgaccagtgtatttcaacccaaatc
ctccaaaatatccctaaatcggctagggtttcgacggtgaggttaacggaaggaggctga
gaggtaacggctgtggtggcctcggcggtgagattagcggcaggaggcaacgcagtgtaa
cagggttagcggtggcacagtgcggccggattagtggcgggaggcagtgcaatgtggctt
gcacgctaggcatccccgtggattccccaagcccgtccttgtcttgaagtcgccggaaga
cggaagaaggtgttgttgatcaaatgcccgttgttcaaggataaggtcattttggagcgc
agagcaatgacaattgctaatcaggaccgcattttctatacatacaaggagatatatgcg
atgtcttgtgatgtttggggggggggggctgagagcaaaagtgttgcctgcgtggcatgt
cacgttagcattcaaacacagtcaaatgatgtttggaccgggggtggtatattaacccca
atttcacagacctaagcgtgcaattttcaagttcacggacctaagtgacatcaccacaca
actttagagatcggccatgtatttcactc
>group_2929.fasta_consensus
gagtgaaatgcatggtcggtccttaaaattgagcagtggtgtcacttgggtccgtaaact
tgaaaattgcgcgtttaggtccatgatcttggtttaatgaagcacaccaggtccaaacct
tgtttgaccagggctgaccgacgatgtggcgccccacgtaggcaacaattttgcatccag
cctcatccacagcacggagtggcggtaaaattgcatttagctcctgcgagggaggaggga
tttggggattttggggggtttcggggtggtactgtggctgaaaggggctaactacaattt
taccaccacgctgtcctgcaaaaggggggcggatgcaaaattgttgcctatgtggagcgc
cacgtcggcagtcagcccccagtcaaatgaggttcagacctactgtggttcgttatcatg
gacgtaaatgtgcaattttcaagtttacggacctaagtaataccaacgctctagtttaaa
gacccgccatgtattttactc
>group_293.fasta_consensus
cagagtttgagtatgcgtcagatggtggtttctccgaggagtaggcttcgtccgtgccgt
cgaggatgcctgtggagtggtgttcccgctgccgtccaagtcaaggcttagctccagtta
tcttttaattttccgctgcatttatgtaagacttttataatgtttgtaagacgtggatct
gtatgtcaactttgtcgtttgtgtaccccggccggtcctggacggggattttaatgcaca
ttctgcttggaattctattcgggaatttctgggcgtgacaagttggtatcagagccgacc
ttgaccgtaggacaagccaaatggaaaaacctaagagccctctgaatccttttcattgca
tatgttctttgcaattggatttgttccgggaaaattgggatctgttcttgtggttcaagg
gaaaaatcttggtcgctcgtttaagtgagatttgtcaaatcaagtcagtctagggtttta
gtaaaattatttgagatttattcgacagtcagtcgggatttgatgggaggaatgcattag
gtcctaactcaggaatatgggttgcaaggtatttatgctcttattgttattattagtaag
tatctaatttctcattattttatcgctatgtaagtccgtcttatttattcgctctcatgc
aaaaatgatctatgcataaaattccgctcttattcgcctattttatttgagtcctttact
gcttcatttaaattggatttgagcatgcattgatcctacccctttgtcttctctagatgg
ccgaccacccacccaaccaccgcggagaaggcatggacgattttgtggcagagttggctc
gcatgaccctggtggtgggctaccccaacgcgccagagtactcgactgttccgccgctca
gtggcgagtttcctcaccgtgttcgtctggaggttcatggctatgtgggcacctgcctcg
ctaacatggtggttgaggcatctggaggcaccgcagatcacgcctgtcaagaggcagcat
atctgatgatggccagacttcgtgagcgccacaactacatcttctgcaacacggcgtacc
ggttccaccctcgccgagcaagtggcgacgacgtcaacaccttccgcccgacagccggcg
agaacgacaccaccttcggtcacatgtgcgccgtgatgaggggaatggacaggatgcact
cggatctgcgcaaggcgtccaaggccttgaatgatgggaagctcgtgaggatcatagctc
tgaaggatgagatagcacgcctgaagaaggagaacgctcagttgaagggtctccccgctc
ccggaggagtccggatccgcaccacgccccgcaagtcgacgactgcacccgtgcgcattc
agcttgcgcccaggaacccacctccgcccgcagttcccgcagctcctccagttccgcccg
cagctcccgcagttcctgcagcgcccgcagctccagctccagccccagctcctgttccag
tgtcagctcccgcgtccgctctctccttcgctccagcgtcagccgccaggggtccagcca
gtggcaacggaggttggttgcctgctactcccagtggcagccgcgaccacagcagcagca
gttccagtggctcagagccgggcagcggcgagacgtatctgccagactccaggagccgct
cagagggacctagcgacgagcaggaggacgccttcgactccaccgaccgcaggagccgtt
ccgagcattaggctcgttttcccttagtttatcgactgcttagtaattgcctgttagttt
gtgtgtttaggtttgttcgcttgtgggtcagtcgacggtcgatatcatgtgcctatgata
tggctgtcttaataaggatttgcttgctgttttaagtgttttaattcagatcagaacaat
tgcagtttaaattcctatataataaagcttagttcctgagcatctgtttttcttcttttc
caccccctccgtctgctctcccttcagatggtcaacaccaggaatggcagccgtgcagca
ggtgagggcagcaacggcgaagaacgcaccgatggtggacatcccaacagcgcctctggc
aacggtccgccaccgctccccgagaacccgacgctcgcacaagtgatggcccatcagact
cagatgatggcggccatgatgcagcagatgcagcagcagcaccagcagatgcaccagagg
atgcagcagcaagccgagcagcagcagcagcagtttggtccccctccccctcagtccaag
ctgccagagtttctatgcgtcaggccacccaccttctctagcaccaccaaccccatggag
gcgaatgactggctccatgccatagagaagaagctaaatcttctgcagtgcaatgatcag
gagaaggtcgcctttgccacacaccagctccagggtcccgcgtcagcttggtgggacaat
cacatggctacccgcccgccaggtacagaagtcacttgggcggagttctgtcgcagcttc
aggaaggcgcaggtgccagacggggttgtggcacagaagaagagggaattccgggcactc
caccagggcaacaggacagtgactgagtatctccatgagttcaatcgtctagcgcgatat
gcaccggaggatgtccgcactgacgcagagaagcaggagaagttcctagcaggcctggat
aacgagctgaccaaccagttgatctctagagactacgccgactttgagaagctggttgac
aaggcaatccgtcaggaggatcagcgcaacaaaatggacaggaagagaaaggcagcgcag
ttccggtccaaccaaggaagccaccagcgaccgcgcttcactcccggacagcagggtgga
cctaccaccatgatcgtccgccagcatcgccctttcaactcgagcagcttccaccagggc
gccagtggcagccagaaccaccagggaggtcagcccaaccgcagtgcagctccgcgcccg
ccaatggcaccagcacagtcagctccatcagcccaagccaagaaggagactggagcaaag
ccagggtcctgcttcaactgtggcgagcatggccactttgctgacaagtgcccgaagcca
aggcgtgccgggccaaggtttgcccaagctcgtgtcaaccacgcgtccgcagaagaggcg
caagcagcaccagaggtcgtactgggtacgtttcctattaactcaatccctgcaacagta
cttttcgattctggtgcaacgcattcgttcatttcaaagaagtttgttgggatgcatggg
ttaagaaaagaagagcttagtacaccaatgagggttcataccccgggaaatagttcaacc
tcggtcagttatagcccttcagtgctaatagaaatccaaagatcaccatttctagccaac
ctcatccttctcgaatccaaagacctagatgtcattcttgggatggattggctgaccaag
ttcaagggagtcattgattgtgcgaatcgcacagtcaccttgaccaatgagaagggagaa
acagtggtgtacaagtcaccagtctcaccgaagcaagggatctccttaaatcagattgag
gtggaaaatcctgtggccaccgaggagaagagttcgaggaaattggaagatatccccata
gtctgcgagtatccagaagtgttccccgaggacctcactaccatgccacccaagagagag
attgaattccggattgatttggcaccggggactgctccaatttacaagagaccgtacaga
atggcagccaatgagctagcagaggtcaagaagcaggttgatgagcaactgcagaaaggg
tacattcgaccaagtacttcaccttggggtgctccggtcatttttgtgaagaagaaggac
aagacgaagagaatgtgtgtcgattatcgcgcactcaatgaggtcacaatcaagaacaaa
tatcctttgccgcggattgatgatctgtttgatcagctgaaaggagccaaggtgttttcc
aaaatagacctgcgatcaggctatcaccagttgagaattcgggaagaggatattcccaag
acagccttcaccactcggtatgggttgtatgagtgcacggttatgtcttttggacttacc
aacgcacctgcattcttcatgaacctgatgaacaaagtgttcatggaatttctggataag
tttgttgtggtattcattgacgacatacttatctattcaaagtctgaagaagagcatgag
caacatctccgtctggtactcgagaagttgaaggagcaccagttatatgccaagttcagc
aagtgtgacttctggttatcggaagtcaaatttctgggtcacgtcattacagctcagggc
gtggcagtcgatccatcgaatgtggagtcagttaccaagtggaccccacctaagaccgtg
tcacagattcggagttttcttggacttgcgggttattaccgtcggttcattgaaaatttc
tccaggattgccagacctatgactcagttgcttaagaaagacgagaaatttaaatggacg
gccgagtgtgacaagagttttgaggagctcaagaagaaattagtgtctgctccagttctg
attctgcccgaccagacaaaagacttccaagtctactgtgacgcgtcccgccacgggctt
ggatgtgttctaatgcaagagggcagagtggtcgcttatgcctcgcggcagttgcgtcca
catgaagggaactatccaacacatgacctggaattggcagcggtggttcatgctttgaag
atctggaggcactatctgattggcaaccgctgcgaagtatatacggatcacaagagtctg
aaatatatcttcacccaacctgatctaaatctccgacagcgaagatggttggagctaatc
aaagattatgacatgagcattcactaccatccgggcaaagccaatgtggtggcagatgca
ttaagcaggaagagctactgcaatgccttatgcaccgaggacatgtgtaaggaattgcag
caggagcttgaacgtctcaacgtgggaatcgtagaacacgggttcgtagctgctctagag
gcacggcctacgctcgtggatcaagtcagagcagctcaagtaaatgatcctgagatagct
gaactgaaaaagaatatgagggtcggaaaagcccgggacttccttgaggatgaacatggc
acaatctggttgggagaaagattgtgcgtgcctgatgacaaagagctgaaagatctgata
ctcaccgaggctcatcagactcaatactccattcatctgggtagtaccaagatgtaccaa
gatctcaaagaaaaattttggtgggctagcatgaggagggaaatagctgaattcgtcgcg
ctctgcgatgtttgtcagcgagttaaagcagaacatcagaggcccgcaggattgttacaa
cctcttcagatcccggaatggaaatgggaagaaattggaatggatttcataacaggtctg
cccaggacatcatctggccacgattcaatctgggtagtcgtggattgacttaccaaagtt
gctcatttcattccagtgcatactacttatacgggcaaaaggttggcagagctctatctc
tcgagaatcatgtgtctgcatggagtacccaaaaagatagtatctgatcgagggagccaa
ttcacttcaaagttctggcagaaattgcaagaggaattgggaacccggctgaatttcagc
acagcctaccacccgcagaccgatggtcagaccgagcgggtcaatcaaatattggaggat
atgttaagggcttgtgtgcttgattttggtggagcttgggacaaaagcttgccgtatgcg
gagttctcttacaacaacagctatcaggccagtctacaaatggcaccgttcgaagcgttg
tatggccggaagtgccgcacacctctcttctgggatcaaacaggcgaacgtcaactgttc
ggaacagaagtgttaacggaagcagaagagaaagtcagaaccgtcagagagaggctgaga
attgcccagtctcgacagaagagctacgcggacaaccgccgaagggagttcacttttgaa
gcaggggattacgtgtaccttcgtgttactccgctccggggagtgcaccgtttccagacg
aaaggcaagttggcaccacgcttcgtgggaccatacaaaatcttggaacgaagaggagaa
gttgcttatcagctagaacttccatccaacatgatcggtatccatgacgtgttccatgtg
tcccagttaaagaagtgcttgagggtacccgaagaacaagccgattcggagcacattgac
attcaagaagatctgacttatgtggaaaagccagttcgtattcttgagaccagtgaaaga
agaaccagaaacaaggtcaccaggttctgcagggttcagtggagccaccactcagaggaa
gaagcaacctgggaaagggaagatgagttgaaggccgcccatccgcacctcttcgccagc
tcttccgaatctcggggtcgagattccgtttaaggggggtaggtttgtcacaccctgaag
ttcttctcccaagcctaaattgaatttataaatggtctcaagaaaataccggtgtaaaag
caagaggaaacccttaaggaattaatgcaaataataatcggaattggcatgtgggatttt
tt
>group_2930.fasta_consensus
agtgaaatacatggccggtctctaaacttgtgtggtggtgtcactttagtccgtgaactt
gaaagttgcatatttagatctgtgaacttagtttggtttaatgtaccgcccccggtccaa
tcgtcctttgattgcatttgacagccaacatggcacgccatgcaggcaacccttttacgc
tcaaccccttatgcatatacttccttacataacttgccttgaccagtgcattccaaccca
aatcccccaaaaatccctaaattgggtagggtttcaacggtgaggttagcggcgggaggt
ggcgtgaggtaatggttgtggcggcctagacgacaagattagcgataggaggtggtacag
tgtgatgagattagcagtggcgcagtgcggcctgattagcggcgggtggcgacgtggtgt
ggcttgcatgctcggcgtctccatggattctccaagctcgtcctcgtcttgcaattgccg
aaagaagacattgttgatcaagtacccattgtgcaagataagaccatagcggagcacaga
acaatggcaagtgctaactagggccgcattttctatatgtgcaaggtgaagaatgagagg
gaagaaggatttggggatttttttggattcaggtgtcactaactcactatggctacaaga
aggtatatgcgacacgttgtgatgtggagagggctaagtgtaaaattttgcttccatagt
gtgccatgttggcggtcaaacgtggtcaaaaggcaattggatcgggggtggtacattcaa
gcatgttcacagatctaaacgtataatttttaaatttatggatctaagggataccacctc
acaaggccggtcatgaacgtatttcact
>group_2931.fasta_consensus
gagtgaaatacatggtcggtccctaaatttgtgtggtggtgtcacttagatccatgaact
tgaaaattgcacatatttaggtctgtgaacttggtttaatgtaccacaccggtccaaacg
tcctttgactgtgtttgaccgccaacgtggtatgtcacgtaggcaacactttttctctca
gccctatccatatcacaacacgttgcatatatctcattgtagctatacagtgacaccaaa
atcccaaaaaaaattctcgaattgttcttccctctcattcttctccttgcatgtattgaa
aatgcagtcccgattagcaattgccattgctcttcgcttcaaaatgatcttatccttgca
cactaacaccttcttccagcaacttcaagatgagggcgagcttggagaatccatggggat
gcctagggtgcaagccgcattgcgctgcctctcgccgctaatccgatcgcactgtaccac
cgctaaccccgctgcactgcgctgcctcctgtcgctaatctcaccaccgaggccgccaaa
gccgctacctctcggcctccttccgctaacctcaccgtcgaaaacctagccaatttagag
atattttgggggatttaggttgaaatgcactggtcagggcaagttatatgcgaaagatat
atgtggagggggctgagcacaaaagtgttgcctacgtggcatgcctagttggcgatcaaa
tatggtcaaaggacgattggaccggaggtggtacattaaaccaagttcacggagctaaat
gtgtaatttttaagttcacggatataagtgacaccaccccacaagtttaaagaccagcca
tgtatttcactc
>group_2932.fasta_consensus
gagtaaaatacatgactggtccttaaacttgagagggggtatcatttatatccgtaaact
tgaaacttgcacatctaagtccatcttctttgtttaatgaaccaagccgatccaagcctt
atttcaccggggatgaccactaacgtggcactctatgtaggcataacttttgcactcagc
cccctccgcgtctcggcgtgatagtaatgttgtaattagcccttgttgctatagtgccat
cccgaaatccacaaaatccctctgcccctcccatttcccccaatacgacgcttttggggg
agggagaggcgagtgggtgacactggggatcgtcggcagtgtgagctgatttgggcccaa
tttgagctgtgcgagtagttgcacttgataggttgtgcgctgtgcagatcccttgtcggc
gcgaatccacacttcgtcccctaccaccgctacctcattgtctcccaccaccttcaaatg
ctgtcctcattgtcgcaaccctagccatcgggtggaatgggagggacaaaggaattgggg
actttgtggatttcgagatggtattgttgcaacaagaggccaattgcaaaattactacca
ccgttggcaaaagtggctgagatgtggagggggctgagtataaaagtgatgcttacgtgg
catcacatcggtagttatccatgatcaaatgaggtttggactgtcttagttcattaaact
aagatgataggcatagatgtgtaattttaagtttatggatttaagtgacactccctcttc
aacttttaaggaacgattatgtattttactc
>group_2933.fasta_consensus
agtaaagtacacggccggtccttaaacttgtggggtggtgtcagtttagtccgtaaactt
gaaaattgcacgtttaggtccgtaatcttggtttaatgtaccagggcgggtccaatcggg
gatttaccgcgtctgaccgccaacgtggtgcgacacgtgggcattgcttctgcactcggc
cccctccgcatcgatgccgtcagaaattttacatttcccccctccatgcactgtagcagg
cgaaatcccactgaaatccccaaatcggcttgctccctctcaatctcccaaatcggcttg
ctttcaagggagagaggagagtagggcgatcacgaccgtagtgacctcggagagcacggc
gatcatcggcgcagcggggctccgcgagaggaggcgcgccgcagggctccgtgagggccg
gctcatgacggccccaacctcggcgagcatggcgatggacctgaccttccgcggagaagg
aaaacaagcgcctgtgtatcgtgagtacaacccaacccacccacctcatctctatttatc
tttgtgatgattccgttgagtttaagcagtgaagattggttttttatgccatgtgacatg
atattgatatgtgcgctaggtgaaaaatctaggtttagttgtttcttgatcgggttgtgt
gttttctgtggtcgtaggccctggttcaaagtatttatctcttgagtttcaccatggtgg
atttttctgtggtctgggagtaaatcggacttatattgatggaaaagtggattggtttga
caatgaggactctcgggagtggggtagggtattgcaccttccagatttcatagctatgct
aggttatgattcaggaccaagtttaaaggtgtactggttgctgccagggaagacactagt
tgatggtttgaggattgttgacagtggggtggaaattaatgtaatgaattcagtgtgtaa
caagattaagaactttgtcatatatttggatcacactgaccatgtatcaggccgaatcca
tgaagatctccttttgacaccggcagctgagctctctgaagtttttagccctactagaga
tgatcatcaggaaccaaatttgtcaactgatgaacatactgcaggttttagaactgctaa
ggtgaatcaaaaatcaaaaggaattgaagaagaggaagttgaagaatttgatttgtttga
ggacagtgatgatagctcagctgattcagactttgtggacagtgactatgagtaggaaga
tgatgatgatgacttgtttgaggacaatgttgatggtggtgttgtagacatatgtttagg
aaagaaaagattcagtcataagaaggcaacaggaagtaagttgaagggtaaacaagttag
tacagaagattgcactgagcaagtttcattagatgatgaaggattgcagttgccagacaa
ttcagatgatgaaggtgatataactctgaggtttaagtctttcaatctagaggacatcaa
caatccagtgttcaaggatggaatggtattcccttctgttgaagtgattaggaagacaat
cacaaaatatagtctgaagaacagagttgatatcaaattgcctagaaatgacaggggaag
gataagggcacactgtgcagaagggtgcccttggaatttgtatgcatatatgaacagtag
agtgaagtcctttgttgtgaagacatatgtggcacaacacaagtgcaaaaaagagtgggt
tctgcaaaggtgcactgctaactggctagtagagaaatatgttgacactttcagggcaga
ctcaaaggtgactcttagtagcttttcaatgacaatgcagaaggattggaatttgactcc
atcaagaagcaagcttgcaagagctagaaggctacccctgaaggaaatatatggtgatga
agttgggcaatataacttaggaagtcaaaccccaggagctcattttatctcagtctagat
gacagcaagtttagcacactatatttctcactggattcatgcaaaagaggatttctcagt
ggctgcagacctgtcatttgcttggattgttgccacatcaagactaagtttgggggtcaa
ttgctgacagctgtaggtgttgatcccaatgattgtattttctcaattgcaatggctgct
gtggaggttgaatcttataacatatggtgctggttcctgcagacattgaaggatgacctt
ggtattgtaaatacttacccttggaccatcatgaaagacaaacagaaggtatggttatag
gacagtgcttgtgaataattttgtttactctttacttcatagctattccttattagtctt
acttattgctgtttgtagggtctcatactagcagtttaacaagttttctctgaatctgag
catagattctgtgtaaggcatttatatcagaattttcagatgcaattcaaaggtgagaac
ttgaaaaaccaactttgggcatgtgctaggtctagttcagtgttagagtggaatgctaac
atggaaatgatgaaggacctaaatgaggatgcctataactagttaggagagatgtcacca
aatacttgggttagagcttttttttagtgaattcccaaagtgtgacatactactaaacaa
tagttgtgaagtgttcaacaagtactccctccattccaaattgatctacatatttcatag
gtacaccaagaccaagaaaatctaataactctctcatactatatttactctagcaacaaa
ctcaatgcatgcaccatccccactatttcctagccaatagcaaaacaagatattgcatgt
gggttataaatacttgtgtgcatggatgcatgcatcaatgtccatttactccaatgcaca
aataaagaatagacttaatgaatgaacacaaatatatagatcatttaggaataacctaaa
aaaaactatatgtagatcaatttggaatggagggagtacatcctagaggctagagagctt
ccaattctgtccatgttggagaagatcaaagggcagttgatgagtaggttttataacaag
cagaaggaagcagagaaatgggaagggccattctgtcctaaaattggtaagaaattactg
aagaatgcagagcatgttaacatttgttatgttttgcctgctggtaaggggatattccaa
gtccaagaaaggcaatcctcatatattgtagatgtcatcagcaagcactgtgattgcaga
agatgggaccttactggtattccctgttgtcatgccatagattgcattagagaggagagg
ctgtctgaacaagactttctgccattctgctactcaattgaggctttcaagagtgtatat
gccaacaacatcatgccatgcagtgacagggccaactgggagaagatgaatgggccacaa
gttctgcctccagtgtatgagaagaaagttggcagacccaagaaaacaagaaggaagcac
cctacagaagtgcaaggcaaaaatggcctaaaactcaacaagcatggtgtaatcatccat
tgcagttactgccatgagccaaatcacaacaaaaagggttgtccaatgaggaagaaaggg
atcaagcccaagatacagatcagaaagaagaaggatgtagctccaggaagtcaagtgccc
agtataactcaggtgaagatttgttctgtcacaaatgtgaaacaaaatttgctgattact
aaccatattatcttgcaggaaatgatgggcacacaacctggaacaagtactggattgcta
aatgaggttaatgacaacatgctcagtgtgataatggcagaggtgcacttcttttcatct
atgtatttcctacaactgcacatgtactgaattaactctacctataaatctaattttggt
ttgtttgcagtcttcacagcccagtcagatcactcaacagcaaggtccattgccagattc
tgctttcattcagcaaaaccaaccttccacaagacctgttgttctgaccactgcaaccaa
agaaggaagagcaaagattacaagacaaagaagaaggcatgaagtactacaaagaagaag
gcagatctcactgagcaagaagaaggtgttgcttcaaggaagaagaagaggacttgacta
ggcaaccagtgatgcaaagaagaaggatgcacctgctggcaactatgcacattttgcaca
ttttgttcataacagataggatacttctggtttagatagcacttatccttggtattgcca
tatattgaatttgaacaatgcacatgtcatgccaaaaactatgcccttttggatagaaca
gataggccaacatgccaatacttttcctccacagttgtggttcttttatgtaagctatgg
tactaattatgtaagctgtggtactgattatgtgttgaagttgaaccctggtattatcat
gcaatgaagtggccacttcttttcatgtcaattatctctttgcttctgtcaacaatgtgc
ttgccataataaactgaaacccaggtgcttgctagactgtatggatcatgtttgtaacca
cattttctatcttgaaccctagtgattactaaccatatttttttacaattcaaacataaa
ccactgaaatcaagagacatatacagatttagtcccactgaaagcacaaacacaaaaacc
actgggataacatttaattcacatcactgttccattagtcaataagcaacacattacatc
agtctttcaatttttttcttcacttcatcataagaacaaccaaaatacaaactaaaacag
caacacctaaccaacctaggaccaacatgttcttcagtaccactactaattctcttccaa
tggacactgcagtaatcaatgtctgctttaattcatcatcatcttccctcggaacttcgg
tttcatccaattgtcctgcattcttcaaacttgcagcaacttgtgcattcacatctgcag
cctcttctccagcaattaacccattcttcttcaaatatttcatgtatccttcctcccaaa
accagaagttatacccagatccatctttctacaccattaagaacaaatgtcacctcaaat
tgaactcaacaccacagcacaccaaatgcaatcaactattgctcacctcgtggtcagggc
aagtgtagaaaatgcgatccaggttactaactgtcttcgatgtgcgcttcacgacagttt
tattctcacatgatgggcacaagatcaacggtaccttattccggcgagtacaagcggagg
ccgagcttgaagaagccatgggggccgcgaccagtccttggctaccacccgtcatggcct
cgccgctgcacttggttgcctcccaccatcgccttgccgctgcagttggttgcctcccgc
cgtcgcctcgccgccgtggagctcactgccgagcgtccaaaccctagacgaattggggat
tttgggggattcggcgatgtagcccgggacgccacgttggcggtaaggcacggagggggg
aaaatgtaaaatttctgacggcatcgatgcggagggggctgattgcaaaaacgatgccta
tgtgtcgtgccacgttagcggtcagacgcggtcaatcctcgattggacccgccctggtac
attaaaccaagattacggatctaaacatggaattttcaagtttacggactaaactgacac
caccccacaagtttaaggaccggccatgtactttactc
>group_2934.fasta_consensus
gagtgaaatacatggccggtccttaaatttgtagggtggtgtcacttaggtccgtgaact
tgaaaattgcacgtttagatccgtgaatttggtttaatgtaccactcccggtccaatcat
cctttgaccatgtttgaccgccaatgtggcatgccacgtatacaacacttttgtgcttag
ccccctccacatatacgttcacacataacttgccctgaccagtgcgtttcaacccaaatc
ccccaaaatatccctaaatcagctagggtttcgacggtgaggttagcagaaggaggctga
gaggtagcagttgtggcggcctcggcggtgagattagcggcaggagacagcgcagtgcag
cggggttagcggtggcacagtgcggttggattagcagcgggaggtagctcaatgcggctt
gcacgctaggtatccccatggattctccaagcttgtccttgtcttgaagtcgccggaaga
aggtgttgttgattaagtgcccgttgtgcaaggataaggtcattttggagcgcagagcaa
cggcaattgctaatcgggaccacattttctgtacatgcagggagaagaatgagagggaag
aacgatttgaggtttttttttgggattctggtgtctatatagctacaaggagatatatgc
gacatgttgtgatgtggagggggctgagagcaaaagtgttgcctaagtggcataccacgt
tggcggtcaaacgtagtcaaaagatgtttggaccagggtggtacattaaaccaagttcac
ggatctaaacgtacaattgtcaagttcatgaaactaagtgacaccactcaagggaccagc
catgtatttcactc
>group_2935.fasta_consensus
gagtaaagtacacggccggttcctaaacttgtggggtggtgtcagtttagtccataaact
tgaaaactgcacgtttaggtccgtaatcttgatttaatataccagggcgggtccaatcgg
ggattgaccgcgtctaaccgccaacgtggcgtgccacatgagcatcaattttgcaatcgg
ccccctccacatcgaagccgtcggaaattttacattttcccccttctgtgcactgtagca
ggcgaaatcccactaaaatccccaaatcggcttgctccctcgcaatctcctagatcgact
tgcttcccagggagagaggagagtagggcaaccgcgaccgcagcgacctcggcgagcacg
gcgatcatcggcgcagcggggcgagagggggcgcgccgtggggcttcgcgagggccggct
cgtgacggccccaacctcggcaagcacggcgatggacctctccttccggggagaaggaga
acgagcgcccgtgtatcgtgagtacaacccaacccaccaaactcatctctctctgtttat
ctttgtgatgattccgttgagtttaagcattgaagattggttttttatgccatgtgacat
gatattgatatgtgcgctaggtgaaaaatctagggtttagttgtttcttgattgggttgt
gtgttttctgtggtcgtaggccctggttcaaagtatttctcttgagtttcaccatggtgg
atttttctatggtctgggagtgaatcggacttatattgatggaaaagtggattgatttga
caatgtggactctcgggagtggggtagggtattacaccttccagatttcatagctatgct
aggttatgattcaggaccaagtttgaaggtgtactagttgctgccagggaagacactagc
tgatggtttgaggattgttgacagtgaggtggaaattaatgtaatgaattcagtgtgtaa
caagattaagaactttgtcatatattttgatcacactgaccatgtatcaggccgaaacca
tgaagacatccttttgacaccagctgctgagctccctgaagtttttagccctactagaga
tgatcatcaggaaccaaatttgtcaactaatgaacatactgctgaggtgaatcaaaaacc
aaaaggaattgaagaagaggaagttgaagagtatgatttgtttgagggcagtgatgatag
ctcagctgattcaaactttgtggacagtgactatgagtgggaagatgatgatgatgacct
gtttgaggataatgttgatggtggtgttgtagacattggtttaggaaagaaaagattcag
tcataagaaggcaacagaaagtaagttgaagggtaagcaagttagtacagaagattacac
tgagcaagtttcatcagatgatgaaggattgcagttgccagacaattcagatgatgaagg
tgatataaccctgaggtttaagtctttcaatccagaggacatcaacaatccagtgttcaa
ggttggaatggtattcccttctgttgaggtgattagaaaggcaatcacagaatatagtct
gaagaacagagttgatatcaaattgcctaggaatgatagggaaaggataagggcacactg
tgcagaagggtgcccttggaatttgtatgcatctatggatagcagagtgaagtcttttgt
tgtgaagacatatgtggcacagcacaagtgcaaaaaagagtgggttctgcaaaggtgtac
tgctaactggctggcagagaaatatgttgacactttcagggcagactcaaagatgactct
tagtagcttttcaagaacagtgcagaaggattggaatttgaccccatcaagaagcaagct
tgcaagagctagaaggctagcactgaaggaaatttatggtgatgaagttgggcaatataa
cttgctgttggactatggaaatgaacttaggaagtcaaaccctaggagctcattttatct
tagtctagatgacagcaagtttagcagactgtatttctcactggattcatgcaaaagagg
atttctcagtggctacagacctgtcatttgcttggatgcttgccacattaagactaagtt
tgggggtcaattgctgacagctgtaggtgttgatcccaatgattgcattttcccaattgc
aatggctattgtggaggttgaatcttataacacatggagctggttcctatagacattgaa
ggatgaccttggtattgtgaatacttacccttggaccatcatgacagacaaacagaaggt
atggtcattatatttgcttgtgaataattttgtttactctttacttcatagctatttctt
aaaattcctatttattgctatttgtagggtctcataccagcagttcaacaagttttctct
gaatctgagcatagattctgtgtaaggcatttatatcagaattttcaaatgcaattcaaa
ggtgagaacttgaaaaaccaactttgggcatgttctaggtctagttcagtgttagagtgg
aatgctaacatggaaatgacgaaggacctaaatgaggatgcctataactggttaggagag
atgtcaccaaatacttgggttagagcattttttagtgaattcccaaagtgtgacatacta
ctaaacaatagctgtgaagtgttcaacaagtatatcctagaggctagagagcttccaatt
ctgtccatgctggagaagatcaaagggcagctgatgagtaggttttataacaagcagaag
gaagcagagaaatgggaagggccattctgtcctaaaattggcaagaaattactgaagaat
gcagagcatgctaatatttgttatgttttgcctgctgggaaggggatattccaagtccaa
gaaaggcagtcctcatatactgtagatgtcatcggcaagcactgtgattgcagaagatgg
gaccttactggtattccttgttgtcatgccatagcttgcatcagagaggagaggctgtct
gaacaagactttctgccattctgctactcaattgaggctttcaagagtgtataagccaac
aacatcatgccatgtagtgacagggccaactgggagaagatgaatgggccacaagttctg
cctccagcgtatgagaagaaagttggcaaacccaagaaaacaagaaggaagcaccctaca
gaagtgcaaggcaagaatggcccaaaactcaccaagcatggtgtaatcatccattgcagt
tactgccatgagccaaatcacaacaaaaagggttgtccaatgaggaagaaagggatcaag
cccaacatacagatcagaaagaagaaggatgtagctccaggaagtcaagagcccagtata
actcaggtgaagattttttctttcacaaatgtgaagcaaaatatgctgattactaaccat
attatcttgcaggaaatgatgggcacacaacctagaacaagtactggattgctaaatgag
gttaatgacaatatgctcagtgtgatgatggcagaggtgcacttcttttcatctatgtat
ttcctacaactgcacatgtactgaattaactctacctataaatctaattttggtttgttt
gcagtcttcacagcccagtcagataactcaacagcaaggtccattgccaaattctgtttt
cattcagcaaaaccaaccttccacaagacctgtttgctctgaccactgcaaccaaagaag
gaagagcaaagattaccaaggcaaagaagaaggtaggaagtactacaaagaagaagaagg
tagatctcactcagcaggaagaagatgttgcttcaaggaagaagaagaggacttcaccag
gcaaccagtgatgcgaagaaggatgcacctggtggcaactatgcacattttgttcatatt
agataggtttgtatagcacttatccctagtattgtcatgtactgaagttgaacaatgcac
atgtcatgccaaaaactatgcccttttggatagaacagataggccaacatgccaatactt
ctgctagacagttatggttcttttatgtaagctgtgatactaattatgtcagctgtggta
ctgattatgtgttgaggttgaaccctggtattatcatgcaatgaagtggccacttctttt
catatcaattatctctttgtttctgtcaacaatgtgcttgccataataaactgaaactca
agtgcttgctagacaagcagtcctcatttttgtaaccacatttgatgccctgaatcctgc
tgattactaaccatattttttttgcaattcagatataaaccagtgaaactaccaacatca
acatatatttgacacacatactgatttagacccactgaaatcaacagaaatatacagatt
tattcctattgatagcacaaacacaaaaaccacttggataacatttaattcacatcactg
ttctattagtcaataagcaacacattacatgagtctttcaattttcttcatcacttcatc
ataagaacaaccaaaatacaaactaaaacagcaacacctaaccaacctaggaccaacatg
ttcttcagtaccactactaattctcttccaatggacactgcagtaatcaatgtctgcttt
aattcatcaccatcttccctctaaactttggtttcatccaattgtcctgcattcttcaag
cttgcagcaacttgtgcattcacatgtgcagcctcttctccagcaattaacccattcttc
ttcaaatatttcatgtatctttcctcccaaaaccaaaagttacacccagatccatctttc
tacaccattaagaacaaatgtcacctcaaactgaactcaacaccacaacacaccaaattc
aatcaactattgctcacctcgtggtcagggcaagtgtagaaaatgcgatctggattacta
gctgtcttcgatgtgcgcttcacgacggttttattctcgcacgatgggcacaggatcaat
ggtaccttcttccggcgagtacaagcggaggccgggcttgaagaagccatgggggccgcg
accagtccttggctaccacccgtcatggcctccccgccgcacttggttgcctcctgccgt
cgcctcgccaccgcagttgcttgcctcccgccgtcgcctcgccgccgcggagctcaccgc
tgccgagcgtccaaaccctagacgaattggggattttgggggattcggcgatgtacatcg
ggacgacacgttggcggtaaggcacgtaggggggaaaatgtaaaatttccaacggcttcg
atgcggagggggccgattgcaaaatcgatgcccacgtggcacgccacgttggcagtcaga
cgcggtcaatccccgattggacccgccctggtacattaaaccaagattacggacctaaac
gtgcagttttcaagtttatgaactaaactgacaccaccccacaagtttagggaccggccg
tgtactttactc
>group_2936.fasta_consensus
gagtgaaatacatggccggtccttaaacttgttgtgtggtgtcacttaggtccgtgaact
taaaaattgcacgattaggtccgtaaacttggtttaatgtaccaccccagtccaatcgtc
ctttgactatatttgaccgccaacgtggcataccacgtaggcaacacttttattctcagc
ccctccacatataccttcgcacataacttaccctgaccagtgcatttcaacccaaatccc
cccaaatatccctaaatcggctagggttttgatggtgagtttagcggaaggaggccgaga
ggtagtggttgtggcagcctcggcggtgagattagcggtaggaggcagcgcagtgaaacg
gggttagcggtggcatagtgcggcgggaggcagcacagtgcagcgggaggtagtgcaatg
cggcttgcacgctaggcatccccatggattctccaagctcgtcctcatcttgaagtcgct
ggaagaaggtgttgttgatcaagtacccgttgcataaggataagattattttggagtgca
gagcaatgtcaattgctaatcgggaccacatcttctatacatgcaaggagaagaatgaga
gggaagaacaatttgagattttttcttgggattttggtgtcgctatatagctacaaggag
atatatgtgacatgttgtgatgtggaggggcctaagagcaaaattgttgcctacgtggca
tgccacgttggcggtcaaacgcagtcaaatgacatttggactagggtggtacattaaatc
aagttcatggatctaaacctgcaattttcaagttcacggacctaagtgacactactacac
aagtttagggaccggcaatgtattttactc
>group_2937.fasta_consensus
gactaaaatatatggccaatccttaaacttgatagtgggtgtcacttagttccgtaaact
taaaacttgcacatttaggtctaccatcttgatttaatgaaccatagtcggtccaaacct
tgtttgacaggagctgaccgccgacgtggcattccacgtagacaatacatttatagctaa
cctattacagcagcgaagagtgatggaagaattgcaatttgccccttcatgctatagtac
catcccgaaacccacaaaatcccatttcgccttcgtcatcgctatttcgtacttcaccgt
cgccaaccctccctcattactataccccgtacttcaccatctcagtcgctaatccaagcc
attgggagaaggcgagggattttgtgggtttcagggtgtccctgtagcgggaaggggcaa
aatataattcttccaccactcttcgctataaagggggctagttataaatgtgttatctac
gtggaatgccatgttggcggtcagcttcagtcaaacgaggtttggactggctatgattta
ttaaaccaagatggtgaacctagatgtgtaattttagtttatggatgtaaatgacacaca
ctcttaagttt
>group_2938.fasta_consensus
gagtgaaatacatggccggtccctaaatttgtgttgtggtgtcagttagatccgtgaact
tgaaacttgcacatttagatccgtgaacttggtttaatgtaccaactcggtccaaacgtc
ctttgagtgcgtttgaccgccaacgtagcatgccacgtaggcaacacttttgctcttagc
cccctccacatcacaattcacaacacgtcgcatatatctccttgtagctatatagtgaca
ccagaatctaaaaaaaaaaatcctcaaatctccatattattcttctccttgcatgtgtag
aaaatgcggtcctgattagcaattgccattgctctgcgctccaaaatgaccttatcattg
cataacgggctcttgatcaacaacaccttcttccggcgacttcaagaagaggacaagctt
ggagaatcaggatacctagcgtgcaagccgcattgcgctgcctcccattgctaatccgac
cgcactgtgccaccactaaccctgctgcactgcgctgcctcctgccactaatctcattgt
cgaggtcatcatagctgttacctctcggcctccttccgttaatataaccgttgaaaccct
agccgatttagggatattttgggagatttgggttgaaatgcattggtcagggcaagttat
gttcgaaggtatatgtggaggggcctgagcacaaaagtgttgcctacgtggacgataaaa
cgtagtccactgacggggacataaccagtacgtaaacgtgcaattttcaagttcacggag
ctaagtaacaccaccccataaatttaaggaccggcctatgtatttcactc
>group_2939.fasta_consensus
cttggatccgtgaacttaaaaattattacatgtttaaatccgtaagtttagtttaatgta
ccatgtcctggtttaatcgccctttgatcgctgaccgctaacgtggcacaccacataggc
agcacttttgcgctcaaccccctctgcataacattccgtaaatataacatataacatctt
caagacactgtagtaactagaatcctccaaaatacacaaaccggcttgctccctcgcatt
cttctcccaattcaacgaggcttcccagggagagcagcgagtagggtgaccacgacgagt
ccggagactacaagacgatgacgagcttggtgaagcaatgggaaacctaagtgttgaagc
cagaattttgttgcctcccgtcacgaccttgccaccacacctagtagcctcccaccatag
cctcgccgcactttaccgctcctcaccacctaacatccaaactttggctgatttggggat
ttttttttttgggggaggggggagggtggctgatttggggatttttcttttttttttttg
ggggggggggttggctgatttggggattttttttttgggaggggggttggggtgggttcg
ggttgctacagtgtcttgagggggggtataggcaatatttgtgaaatgctgtaatgcgga
gagggccgagtgcaaaagtgttgcctacgtggagcgctaggttggcagttaatcgcagta
gtcaaagggctattgaaccggggcatggtacattaaaccaagttgacctaaacgtgattt
tcaagtttacggatctaagtgacatcaccccacaagtttaaggattgaccatatatttta
>group_294.fasta_consensus
tggataccccatatctacacggcatgtatagtctggttgggtacggggtaccagatatag
atagaatatctttaagaggactcgggttagtttctaaacttgtatgtcaaggaaataccc
gggatcctagtcggttacgattgtattttatctgtaatcacatattccgttagggatatg
gactgtattttgtaatacagaccccttcccctatataaggaggggtccgggtccctctag
ggacacgattttctcccagatcatacgatcaataatacactcggcggattaatccccgga
caggagtagggtattacttcttgattaagaaggcctgaacctgtataaaattccttgtct
tcaaacccatccacttttctagcttgatagccaccccttttagtattgccgaaatcttgt
ttcgacagttggcgcgccaggtaggggtagcgtcaagtttttcgccgattagtgcgatgg
gttccgtctccggcatcgacgacttcgtcttccctcccgggcaggcgttccggttcggca
gcctcgacttcatcaccaacgacttcggcaagatctctctccttgactcagattcgaacc
agtcagggagagaccaggtctcagccccgttcggtattccgaactcggccaagatctacc
ccaagcttatctcgatcgagtcggctccaaaccactcggacgagatcccatctactccaa
caccaccagatcaagatgatggggcctacccgccaatcctgatgaaactccccgacgatc
tggctgccgtcttcactacaaggacgtcttctccccgtaggcctaggcgggactcggctt
cagcaccgatccggcctagctccagggaagtcggcgtcatactccagccactcggcacgg
tttcgacggatcaattggaaggctacttcagctcccccggcgtcgactcacgaccaacag
agatcgtagagtatgatgaattcggctaccgctacgacaaccgcgacctcgacgacttcg
acgaaagctttgaagataattacacccctctctatttcggcgtcttcatggccgataacg
agacggaagaacaacgccaagcccgagaagcggaagcacgacgcgtacaacaggaggccg
agcgacgccgactggaagaggagcgccaagcacaagagcaagaacggctgcagcgtgagc
aacaagaacgcgaacgggctgcaaaggaggctgaggaccgacgacaacgagccttggacg
cagggcgacgagcgcgagatctcatcgggcagcaagacgttgaggggacagcggtcttcc
gcacccctcaacagaacgctgttgcggcgatcactctcctcgacaccctcctcaaggaag
acgcactcaaccaagctgatcacgtcgtcaacatcttgaaccagaccaagaccatgattg
ccgcctcggtcccggttaactccggaagcgtccgcacgccgactggcagccgagttcccc
atcttcgatctcaagattatcaccagccaagcctcagcatcgccggcgcaggatccaatc
gcaggagtaggggtcacgacgagcgatctgtccactcgcctcccgaacgacacagggagc
gccgagttgaacggcctcgctccccacctcgtaggcgccccgtcgatcttcgtgatacga
tcaaccagcgccgtgcagcacgaggctacgcccaccgccattcaccggatcgctacgacg
acgacgtggatggagtagctgcctttactaatgacctgcgtcgagtggattggccagccg
gcttcaagccgactggaatcgagaagtatgacggcaccactaatccggagtcttggctca
ccgtctacggtctcgcaattcgcgcagcaggaggagacagcaaagccatggcaaactact
tgcctgtggctctagcggattctgcccggtcctggcttcatgggttaccccgtggcacga
tcggatcatgggcggaacttcgcgaccacttcatcgccaacttccagggcacctttgaac
gccctggcacacagtttgatctctacaacgtcattcagaagtctggagaatcccttcgag
attacatccgacgcttctctgaacaacgcaacaagatctccgacattaccgacgacgtca
tcatcgccgctttcaccaaggggattcgtcacgaagatctagtcggcaagttcgggcgca
agcctcccaagacggtcaaacagatgttcgaaaaagccaacgagtatgccaaagccgaag
acgccattatcgcatccaagcagtcgggtcccacttggaagccaaagaaagatgcgccga
ctacgggagggggtggaagtaacaatcacaaggaccgcaagcgtaagcccgaggaacttg
ttgcgactactacacactcctcccgacaacgttcgcgcgtcaacacttttgacaagatca
tgaactcccaatgtccgcatcatcccaactccaatcatgcagccaaagattgcttcgtct
acaaacagtttgcagagcaatacgccaagaatgcacggaagacctctgatggagatcaaa
gcacgtcgaaaaagaaggatgatgacgatgatgccccgacaggttttcaagaccatcgca
aggaactcaaccacatctttggcggccctctggcttatgaatctaaaagaaagcaaaagc
tgaccgaacgggagattaacgctgttcagcccgatacgccccaatatcttcggtggtcgg
agacaacaatcaagtttgaccgctcggatcatccagaccgagtggtccacccggggcggt
accccctggtactagacccagtggttcgcaacgtcaagcttcgcagatccctcatcgatg
gcggcagcgcactcaatatcctcttcgccaagaccctggacgacatgcagatccctcgca
ccgagttgaagccgagtaatgcgcccttccacggagtcatcctagggttatccgccacgc
cactcggccagatcactcttccggtcacctttggtactcgggagaacttccgcacagaga
acgtctgcttcgaagttgctgatttcgagacagcgtatcatgccatactcgggcgcccgg
cgttagccaaatttatggctgtcccgcactacacctacatgatgatgaagatgcctggtc
ctcgaggagtcatatccctgcggagcgacatcaaacaagccgtcacatgcgacaaggaaa
gctgcgagatggcccaaacccgcgagatcgcgatcgcccgagaagacatccgactggctg
caaccacggcaagcgaaggagaagtgcctacaaccaagatctcaaagagtggagaaagcg
aagccaagaccaagaaaattcctctagatccttctgatcctactaaaactgctgtaatag
gcgctgagttagattgtaaataggaaagcgcgctcatcacctttcttcaaaataataaag
atatctttgcgtggaaaccatccgatatgcctggtattcctagagaggtgattgagcact
ctttgcatgttaaggaagacgctaaacccatcaaacaacgactccgccgctttgcacaag
acaggaaggacgcgatcaaggaggaattgaccaagctgttagcagcgggcttcatcaaag
aagtccttcatcccgactggctggctaacccagtcctggttcggaagaagaccgggcaat
ggcgcatgtgtgtcgattacaccgacctcaacaagtcttgccccaaagatcctttcgggt
tgcctcgcattgaccaggtagtcgactcgaccgccggctgcgagctactcagttttttgg
attgctactcgggatatcatcagatccgattgaaggaatccgactgcttgaagacttcat
tcatcacgccctttggggcctactgctatatcactatgcctttcggattgaagaacgcag
gagcaacttaccaacgcatgatccagagatgtttttcaactcagatcggtcgcaacgttg
aagcttatgtggatgatgtagtcgtcaagaccaagcagaaggatgatttgatcacggacc
tagaagaaacctttgcgagcatccgcgctttcaggatgaaactaaaccctgaaaaatgca
ccttcggagtaccgtcagggaagctgcttggatttatggtgtctcatagaggcatacagg
ccaacctggagaaaatcaacgccatcctcaacatgaaaccgccgagctcccagaaagatg
tccaaaagctgactggttgcatggcggcgctcagccggttcgtttcacgactcggcgagc
gggggatgcccttcttcaagctgttaaagaaaacagacaatttccagtggggacccgaag
cacagaaagcctttgaagacttcaagaaacttctcaccactccaccagttttggcctcac
cacatccgcaagagccgctattgttgtatgtatcggcaacttctcaggttgtgagcacgg
tcctggttgttgagcgtgaagaagaaggccatgttcagaaagtccagcgaccaatctact
tcgttagcgaggttttggccgactccaagacgagatatcctcaggtccagaagctattat
atggtgttctaattaccgtcaggaaattatctcactacttccaaggtcactcggtcacgg
tggttacatcgtttccactcggggatatacttcataatcgtgaagcaaatgggcggatcg
caaaatgggccttagaactgatgtccttggatatatcgttcaagccgtgaacttcgatca
agtcccaagctttagccgacttcgtcgccgagtggactgagtgccaagaagacacgccca
aggagaagatggagtattggactatgcactttgacgggtcgaagagactttcgggcactg
gggccggggttgttttaatttccccgactggagaaagactgagctacgtgttgtggatac
atttttctgcatctcacaacgtggcagaatatgaggcgcttcttcacggactacggattg
caatctctttgggaattaggcgtttgatagttcgtggagattcacagttggttgttaatc
aagttatgaaagagtggtcctgccttgacgacaacatgatcgcttatcgacaagaggtac
gcaagttggaggataagttcgatggactcgaactcacccacgttcttcggcacaataacg
aagcagccgacagactagctaattttggatcaaaacgcgaagcagctccttccgacgtgt
tcgtcgaacatctttatgaaccaaccataccaaggaaagaaacagttgaggccacggaca
ctcaagacatagctatgattgaagccgactggagagagccccttatacaatttctgacca
aacaagaactcccccaagataaggatgaagccgagcggatctccaggcgtagcaggctct
atattattcatgaggccgagctgtacaagaaaagtccatcaggaatcctgcaacgctgtg
tgtctttggaggaagggagacaattgttgaaggatatacattctggtatctgtggcaatc
acgctgctgcacggaccattgtcggcaaggcttaccggcaaggttttttctggcctacag
ctgtgtccgatgctgacaagattgtgcggacatgtgaaggttgtcaatttttcgccagac
aaactcatctgccagcccaagagttgcaaaccatcccgttgtcctggccgtttgcggttt
gggggcttgacatggtcggcccgtttaaaaaggcagtcggcggttacactcatctctttg
tggctgtcgacaaattctccaagtggattgaagctaaaccggtcatcacaatcacggcag
acaaagctagagatttcttcatcaacattgtgcatcggtttggggtacctaatcggatca
tcactgataatggcactcaattcactggcggagtatttaaagacttctgtgaagacttcg
gcattaaaatctgttatgcctccgtagcgcatcctatgagcaatggacaagtcgaacgag
ccaatggcatggtactccaaggaataaaggcacgagtttttgaccgactgaatccctatg
ccggcaagtgggtagaacagctgccatccgtactttggtccttgcgcaccactcccagtc
gggccacgggccagtcgccattcttcctagtttatggagcagaagcaatgttgcctagtg
aagtggaatttgaatctttacgttttcgcaactttcgcgaggagcgctacggagaagacc
gagtggatgatctacaccgactggaagaggcccgcgaagcagccttaattcagtcggccc
gatacttgcaagggttgcgtcgttatcataatcgtaacgttcgatcacgagccttcttag
tcggcgacctggttctaagaaaaattcaaactacacgagatcggcacaagttatccccct
tatgggaagggccatttataatctccgaagtcactcggccaggttcctaccgactcaagc
gtgaagacggtactcctatcgacaactcttggaatatcgaacatcttcgtcgtttttatg
cttaagtattacttttgtatttccctattttgactgctaacatcaagcttttccttgaag
ttatcagtcgggggctactataataataatggagtgtgatctttatcaattcaatttgct
tacttgatttatcattgccttgcttgattttttggcttagtcaatgaggactgaaagttt
tttaatagcttttgcgggttttaggctcaataaggtttgacaaaagcttttaagaaatca
gaagctaagtttgaaatactgagcacaacataaattcatcagtattgtacaaattgtgcc
tccatcatcatcatcagaatcattgttatcaaattacatcaatcagtatcagttttttca
tcatcggagttatcaggaccagtcggtcgaagatcggtgtcctggaatctctcgactaca
taaactgctatcttatcggcggctttctgcgcatcattgatgaggtcaagagcagcttct
tcgctcgtcccgtctgcaaagccatcaatggcgtcaatgtcgatcttcgggtatagggac
ttggtcattgccaacgccaggctcgctcccatactcccagcctctttgatattcttgaaa
tatgtatccggagcaactctcagcttgtcgaagatttcggaagcatcgaatgtactcgga
ccattgttattgaagaacatggcttggacgagtggggtagcagcgttagcaacttcatcc
ctggccccttcaagccttttgattttgccgactaagacgtcgaattgagcctgcgacttg
atcttgcggtctgcatcaacagattcacattaatgagttagcgtaaagaagataatggct
tttgaggtattgattgctggtaccttcaacatctttcaaagccgagtccctctgtcttgc
cagttctgccttgtcattttccagagtctgaatctgcttctccagttgagatatcttggc
ggcttgcactatattgcctctggttaatcgaaattacaaagatggcagcacaagttagtt
ggacagagtttgtgtgtaccttttgatgagccactcagttcaaaattggattcctggagc
tcagcaatccgatccctcagatcatgctcagttttcctggcaagttctttggcttcgtgc
agttggtctctggtggcctcaagggttccgagatgaggaactaatttctctagggttgcg
gtttttgcttcattcctaagatgaatcctctgcaaaacagttttattagcgcttgagcta
aatggcaaacaagatggttgaggtcgggcgtcaagaaacttacgtttacaatgcgagtag
cctggctgagtgcctttttcagcaggcatacctcctcatcttctttttgcttatttatta
caattccttaaggttgcatatcgtcatcccaccacttgaccagaatgggagggcgcgaat
cttcagctgctcgtatccggagaatttcttcttcatcaccaatcattggtcctaatgtat
ccatgaataaaggtgaaacaatcgaataaagtctgttggatcaaaatgatttcagataat
gtgtttacctgtgatgatttccggtcggggacgagtggactcttgtgcctttacaggaga
tctagatcctgggtcattgctggcatcctttccgcgagggctgtttgcttgagcttcaac
ttcaggaatctcttggcttggccctgtgtccgactggtttccagtcgggggctcctggtt
aactctgactccagcttcggccgactggtttccagtcgggggttcgttgctgggttctac
attgtcggttgccggctgattgtcactcggatgatcttttgcagtcggcccggtttcttt
tgaggaacccgtctccatgttagtcggatcagagtctttcccaaaaggatctatgtcaga
tggcttcctacgagtttgagttgtgctatcagtattattttcatgatgagtgagcgtcaa
tacaaggaagatcgttatatgatttgtacctggaagacttcctgattttcggcataggac
gactggatgttttcttcttcggattggcttgcttcggtagttttccggtcgcctctttat
ctccaagttttccagcatcatcgccttcgtcgtcactcagaaccaatttcctcttgcggg
aatctgactggccagctggattagaggtgtttggttgggcttcagaccggatttttggtt
ctccactcccctgaccagtttgacggcgaggtgatcgacgctgagcgattgggggatccg
acttcatcaaagcgaactcctgagcataatatcttcaattgtcaactgacttaacaagag
acaagatcatgctttgagaaaggttgaggtgtttgaatacataccggtggaggaggattg
aatgcgttgtatggcaccactggcagcaagtgtgaatagctgactacgatagcatttgag
aagatcttgtacattctctccttcatgaccttaaaatcaagagaatctggatcttcacgg
tttggatcatgcttgccgtcaaattcgaaggctgtacgagatctctctttaattggagct
aaccggctcttgataaaatgccgggtgatctgttctccttgcagaccttgttcctttagc
tttatcatgcggtccatcagttctagtgcctgagcggcttcatctcccatcggcagtgag
ttccaagtgtcctgataaactggagggagacaggagtactcggggagtgcaggctcaggg
ttttgaacataaaaccaatttgcatgccagcctttgtttgaggttttgaagggcatggag
aaatatttttggctcaaagttcccctaagttggaaaccagcccccccaacaacacatggt
ttgctcttgttcggttggggcttgaggaagaagatgcggcggaacaaggcaaaatgaggc
ctaatgcccaaaaaagcttcgcaggcgtgaataaaattggcaatgtgaactatggagttt
gggttcaagtgatgcaggctaatcccatagaaattcagaattccccggaagaatcttgag
gttggaagagaaaatccgccatagaagaaatgagagaataccacgacttcatgcgtgtca
ggggtcgggaacgcttcgccgaatgctggtcgccacccaatgatttccttcgccggaaga
acgccgtgcgccaccatttctttcagattctcctccgttacatcggagggcgcccactga
ctctcgaagctttctctctcttccgccatgaatgtgaattggatggtctaatttggtctg
agatatggctggaaggggatggggaatcggtgcggtggttgcgcggaaggatttcgtgga
gttttggaggatggattggagcggattgctgaaccctagcttcgccggcgcagttttgca
ctgtagcgagaaatggggaaagtggcgagagtctcggcggggaagacgaagcgtcgcttg
aatttggtgtttgttttgttagggtatcgggagtactaatgggcctgggcctatacagta
cttcagcccaattctattatcagcgtggcccgttgtgatccctagggacttaggcatttt
tgctttggcaatttgtgctcacaatggtgtgacccgatgctgttaaaatcctttttaacg
cagttagataattctttggaattactacgatgcaaataaaaaggtgcccgacagaaaggt
gttatactatttttgtaagcttttttaggctgcaaaagctgtttgggttgattcgagatg
actagttttctaatggtcattctcttggcatgttatatgcttattttgattatggtgagg
gtcatagcctaggctattagactgttaattaccatgattcttatcatatttggtggatca
tcttaagagtttttactcgaattcttgtcaaatatgtttatttatggaccttttggagtg
tttatcactcgggcttttttatatttttattcttgatatattaaagctaaaaagcagtcg
gctggatgttttattgaacgccgcgtatgctttgctatatgatgtttggttgtaaaacca
ctcggttcttgactacatgtttagttttttaactaaccacatagtcgggggctacaccta
attaggtgcatctactcgatgcacccggttttatttcttttttcgcccttcacagtcttt
gattttagtactcgggaggccagagcagaaggaattgaagcactcggattattgctttat
gttccaagagaaggctatttcgtcgactgtaaaggtctcgggggctactgtggagattat
ggataccccatatctacacggcatgtatagtctggttaggtacggggtaccagatataga
tagaatatctttaagaggactcgggttagtttctaaacttgtatgtcaaggaaatacccg
ggatcctagtcggttacgattgtattttatctataatcacatattccgttagggatatgg
actgtattttgtaatacggaccccttcccctatataaggaggggtccgggtccctctagg
gacacgattttctcccagatcatacgatcaataatacactcggcggatcaatccccggac
aggagtagggtattacttcttgattaagaaggcctgaacctgtataaaat
>group_2940.fasta_consensus
gagtgaaatacatagccggtccctaaacttatgtggtagtgtcacttaggtccgtgaact
tgaaaattgcacgtttagatctatgaacttggtttaatgtaccaccctggtccaaacgtc
ctttgattaggtttgaccgccagtaggtaacacttttgctctcagccccctctacatcac
aacacatcgcatatatctcattgtagctatatagtgacaccagaacccccccccccccaa
aaaaaatcctcaaatcgttcttccctctcattcttcttcttgcatgtatagaaaatgcgg
tcctaattagcaattaccattgcactacctcccgccgctaatccggccgcactgtgccac
cgctaaccccgctgcactgcgctgtctcctgccgctaatctcaccgccgaggccgccaca
gccgctatacctcttggcctccttccactaacctcaccgtcgaagccttagtcgatttag
ggatattttgggggatttaggttgaaatgcaccggtcagggcaagttatgtgcgaagata
tatgtggagggggctaagcacaaaagtgttgcttacatggcatgccatgttggtggtcaa
atgtggtcaaagaacaattggactgggtggtacattaaaccaagttcacgggtctaaaca
tgcaattttcaagtttacggacctaagtgacaccacctcacaagtttaagaaccggccat
atatttcactc
>group_2941.fasta_consensus
gagtgaaatacatggccagtccctaaacttgtgtggtggtgtcacttaggtccgtgaact
tgaaaattgcacgtttaggtccgtgaatttggtttaatgtaccaccccggtctaaacgtc
ctttgactgcgtttgaccgccaacgtggcatgccacgtaggcaacacttttgctctcagc
cccctctacatcacaacacgtcgcatatatctcgttgtagctatatagtgacaccagaat
cccccccccccgaaaaaaaaaatcctcaaatcgttcttccttctcattcttctccttgca
tgtatagaaaatgcggtcccaattagcaattgccattgcactgcctcctgccgctaatct
caccgccgaggccgccacagccgctacctctcggcctccttctactaacctcaccgtgga
agccctagtcgatttagggatattttgggggatttgggttgaaatacattggtcagggca
agttatgcgcgaagatatatgtggaggaggttgagcacaaaagtgttgcctacgtggcat
gtcatgttggcagtcaaacgtggtcaaaggacaattggaccggggtggtatattaaacca
agttcacggatctaaacatgcaattttcaaattcacggacctaagtgacaccacctcaca
agtttaaggaccggtcatgtatttcactc
>group_2942.fasta_consensus
gagtaaaatacatggccggtccctaaacttgtgtggtggtgtcacttaggtctgtaaact
tgaaaattgcacgtttaggtccgtgaacttggtttaatgtaccaccccggtcgaaacatc
ctttgactatgtttgaccgccaacgtggcatgccacgtaggcaacacttttgctctcaac
tccctccacatcacaacacgtcgcatatatctccttgtagctattcagtgacaccagaat
cccccccccccaaaaaaaatccttaaattgttcttcactctcaattttctccttgtatgt
atagaaaatgtggtcctgattatcaattgccattgctctgcgctccaaaatgacattatc
cttacacaacgggcacttggtcaacaataccttcttccgacgacttcaagacaaggacga
gcttggagaatccatggggatgcctagtgtgcaagcggcattgcactacctccggccgct
aatccgaccgcactgtgccaccgctaaccccgctgcaccacgctgcctcctgccgctaat
ctcaccgtcgagtccgccacagccactacctctcgacctccttccactaacctcaccgtc
gaaaccttagccgatttagggatattttaggggatttgggttgaaatgcactggttaggg
aaagttatgtacgaagatatatgtggagggggctgagcacaaaagtgttgcctatgtggc
atgccacgttggcggtcaaacgtggtcaaaggatgattggaccaggtgtggttcattaaa
ctaagttcacggaactaaacgtgcaattttcaagttcacggatctaagtgacaccacccc
acaagtttaaggaccggccatgtatttcactc
>group_2943.fasta_consensus
gagtgaaatacatgcatggccaagtttaagcaatggtgttacctacattccgtagattaa
cacctttagatccgtgatcttggtttaatgaattataactgataatcataattaaatcaa
taggtagcaatctatccttaagaacatataaagatgtgctaattaggaacgagctcacct
gtaaatttaattgtcggatgcaagctctagtgattggaccttgcaaaataacttgaggag
tagtattattccaaagaagtaatgtcctcacaataggttcaaaatttgtttgaccgaagc
tgaccgccgacgtgacgttccaacgtagagaacaggtttgtatcctacctcctccacagc
aatatccctccagaacagtgtggtagtaaaattacacttagcctcccccccccctcgcat
tttcccctagctttgatacttttcaggagagtagtgagtagggcgacggtggtgatcatc
aaccctctcattttgcttcaagtgctgcacgagaggcgacgcgggatgtggttctatctt
tggtgcaatgacggcgatgaaccttagcttcaggaaagaaggtgaaccagctcatgtgta
tagtgagtaccgccctctctttcttgagctaaagctttcatctagctgagttttatcggt
aaagtttggttctttatgcaatgcgacatgatattggtgaaatagtatatgtttaatctt
gagtttagttggttgttgatcgggttgcctttattcaaataatgagcgggaagagggatt
tggggattttggatagtactacagcttgaagggtggggggggaagagggatttggggatt
ttggatagtactacagcttgaaggggttaagtacagatgtaccatgctgcacaaggatta
tatttgaaattgttgtctacgtagagccccacgttggcaattatctccggtcaaacgagg
tttggattagtgtggtaaatgtgtaattttttaagtttacgtatttaagttataccacag
ctcgaatttaagaactaaccatgtattttatt
>group_2944.fasta_consensus
gagtgaaatacatgatcggttcttaaactttgataggccaaatgctacttaggtatgtga
aatcttgcagttcatacgtttagatatgtaatcatggcttaattatcaccttaggttcaa
agtgtgtttgacagatctcatgaacccgacttggctgtccacgctttgcatttggccccc
tcaccgtgacaaaaataatgcatatagcccctcattcctaccgtggacatccaaatatcc
attcagggtggtcgtccctccttccactccaattcaccacttcgacaatatttttgtcac
actgaatttcaaaaggggttgaatgtaaaattttggcccatatggacagccacgtcggtg
tccgatcgagattggtgaaatgtgacttggacttgttatgataaattaaactactattat
aggtctaaatgtgtgatatacaacatcacatatctaagtgatatatgatccaagtttaaa
taccaaccatgtatttcaccc
>group_2945.fasta_consensus
gattaaaatacatggccggtccttaaacttgtggagcgatctcactcagatccgtaaact
taaaaaatacacgtttaggtccatgatctcgttttaatgtaccatcctaggtccaatccg
cgcgtgacagcgtctgaccgccaacgtggcgtgccacgcaggcagtatatttgcattctc
ccccctccgcaaaatgtaggcattaatatcatccctaaacaccaccatgtgacgaaacga
tccataacaaagtagtcttcaaatgtgaaatatgcagtaccattgtgtggaattacagat
agcgcagtagcaaactagcagcctcggaggcttgatttaaaatgcagcaaagaatgttga
tcgaagatagctcaagtgcctttgattaaaacaacatgacagactacattgttgatttag
tagttgctcacacttctgtagaacattctgtagaacaaaaccaactcggaatttcaataa
gaaaccaaaaaacaagacgattcatattgctttgctgtcttacagggtctgtgtcaggtt
ccagaaatcatctctcttaggccaggaataagaatagtatcaaacagtgatgttattaga
tgacatttcaagcctggcaagcacattttttgacagaaacaaacacagtccatggttcaa
attcagtacatgacaaacacagccccgtcgacgcgcctcgcggagcccagcgccacgccg
ccacgaaccagagccctgccgcccccgccgcgccgacgcccctcgcggaggcgcgcggcg
cgccgcctatcccggagccccgccgcccccgccgcgtcgacgcccctcgtggagcccagc
tccgcgccgcctctcccggagtcgtcgaggtcgccctctctccctgggaagtggacagag
ggcatttaggtttggggatttttggggatttaggtttgcgacagagggatttaggagggg
ggagaatgcaaatgtactgcagtcagacctggtcaagcgcggattgaacctgagatggta
cattaaaacgagatcgtggatctaaacatgcattctctaagtttacagatataagtaaga
ccgctctacatgt
>group_2946.fasta_consensus
gagtaaaaatacatggctggtggttgaagttgtatagtagtgtcacttatatccctatat
tgtaaaaaatgcatatttagctccatgacctaacacagtaggtccaaacctcttttgacc
atgtacaattgtcaacgtggtgttccatgctagctcatatttttgcaatcagccctctta
aagggaggacaggttgcacaagagggcgagcagtgaacactagcggtgaagccaatggag
gaagatatacattggggtgaaaccgatagaggtgtgcacaaaagaggaacccgtgcagtg
atgaagacctcgagctctgccatcagcgaatcccatgacaccaaactacattgccgcttg
atctagagggaaggagatcgaggggacaactaacatcaacgtggatccatggtgcctgac
cgccggcactgccgacgggcttcaacagtgtgggatgaacatgagtcgcctctgcatcgc
acaagccgtcgacgggtccaccatgcctgagcaccagccacactagacatggtgctagtg
accatcggcgttgcctctgcgctgtcggacaggtggaggtgtgcactcgtggttacatca
ggagggggaggagagaagggggcgatatacgtggagaggaggaggttcacaccaccacta
tgctgccccacccacccctggcctccaagctccgcactagccaccccatgcatcggtggt
gatggaacctccattacctttctcatccgccgcacctgaccaccaccggcatcgctaaga
gtggacatggctggatccacacttgtgttcactgtctagtgtctactctcttgtgcaacc
catcctattgttggggggaggggggtaaatgcaaaatgtgtgccagtgtgagcgccacat
cagtagtgcagtcatatatggtcaaacgaggtttgggcctattgtgatacatcaaaccaa
aattatgaatctaattatgtattttacacgatgtgggacctaggtgataccaccgtgtaa
ctataagaaccgaccatgcatttcactc
>group_2947.fasta_consensus
gagtgaaatacatagcagatccctaaacttatggggtggtgtcacttaggtctgtgaact
taaaatttgcacatttcgttccgtgaacttggtttaatatatcatctcgatccaaacgtc
ctttgaccgtcaatgtggcaatgccacgtaggcaatatttttgctctcagccccctccac
atcgcaacacgtcacatatatctccttgtagctatatagtgacagtgtgacaccaaatcc
ccccaaaaaaatcctcgttcttttctctcattcttctccttgcatgtataaaaaatgcgg
tcccggttagcaattgccattactctgcgctccaaaatgaacttatccttgcacaatggg
cacttgttcaacgacacattctttggcgacttcaagatgaggatgagcttggagaatcca
tggggatgcctagcgtgcaagccgcattgcgctgcctcccgccgctaatccgaccgcacc
gtgctactgctaaccccgctgcactatgttgtctcctgccactaatctcaccgctgaggc
tgctacagccgttacctctcggcctccttccgctaacctcaccgtcgaaaccctaaccga
tttaaggatatttgggaggatttgggttgaaatgcactggtcagggctagttatgtgtga
aggtatatgtggagggggcagagcacaaaagtgttgcacacgtggtatgccacgttggcg
gtcaaacgtggtcaaaggacaattggaccgaggatgatatattaaaccaagttcacggag
ctaaacgtgtaattttcaagttcacggacctaagtgacatcacccgacaagtttaaggac
tggctatgtatttcactc
>group_2948.fasta_consensus
gggtgaaatacatggccggtccttaaacttgtgggggtagtatcacttaggtacataaac
ttgaaaattatacgtttaggtccgtaaacttggtataatgtaccacttctggtctaatcg
ttatttgactatgtttgaccgccaacgtggtatgccatgtaggcaggacttttatgctca
gccccctccgcatataccttcgcacgtaacttgccctgaccagtgcatttcaatccaaat
ctcccaaaatatccctaaatcggctagggtttcgacggtgaggttagtggaaggtgttga
tcaagtgcccgtaatgcaaggataaggccattttggagcgtggagcaatggcaattgcta
atcgagacctcattttctatacatgcaaggagaaaaataagagggaaaaacgatttgagg
atttttttggggtgattctagtgtcactatatagctactaggagatatatgcgacgtgtt
gtgatgtaaagggggttgagagcaaaagtgttgtctacgtggcatgccacattgacagtc
aaacacagtcaaaagatgtttggactgggggtggtacattaaaccaagttaacagaccta
aacatgtaattttcaagtttacggacctaagtgacaccaccacacaagtttagggatcga
catgtatttcactc
>group_2949.fasta_consensus
aataaaatatatgaccggtccttaaacttgagagcgggtgtcagttaggtccgtaaactt
aaaaattgcacatctaggtccactatctttgtttaatgaaccatatctggtccaaacctc
gtttaactataactgactaccgacgtggcattccacgtatgcaacacatttacagctaac
accaccttggtccgtgccaaaaatgaggtggggtccgcgggatttgaagaagcaacagcg
acgatggcctcctcgacagccggcgttgtcttgtcgatttaaagaagcagtggcaatgac
ggggagctcctggtcgccgtcaaatggagctcgaggtggagagaagtgagggagcgggaa
gctcgcggtcgctgtcatcagctccagccccgagcctccgctccgccgtcgggcaaacct
caccaccggtgcctctttctccaggccgacattgtctcatcgatttgaagaagctgtagc
agtgacggggagctctctttcccctttcttttcgctacagctgttggccgccgacgcaca
aggtgcttgcctcaacgatcaacttgctctggcaggtagtggaaggggagggcctcaaca
gcggtggcccaggtggatctagccggcacgaaggaggagatgggggcagactaggcggag
ctagctggcacagtggagatgggaataggaagagcctccgccactgccatctctgtctcg
tccgtacccgtatccgtcacctaaaccatccgtcaccgccactgcctccctcaccgagct
cgtcgagcgcagagggccaccttggagcctcgggccgccgctagccatgggcggcgagtt
cgcgccgcggattccgcttccttgcccaccaagtcaccgggcgtcgtcaagccgaagaga
tggggtggactccctctttctctggtggccagtgccgcaaaagccctcgctttctccctc
aatggcttgggttagtgactgaggcggtgatgtacgggtagtgacgaggaagcagtgggc
ggtggtgaagtacagaatagcgacgagggaggcgaaggatttggaaattttgtgggtttt
agggtggtactgtagtgcgaaggggcaaattgcaattctttcgccactcttcgctgcgaa
gggggtggttgtaaatgtgttgcctacgtggaatgccacgtcagcagttagctttggtca
aacgagatttggacatgctatggttcattaaaccaagattgtgcacctaaatacacaatt
ttcaagtttacggatctaagtgacacccactctaaagttggaagaccgtccatgtatttt
actc
>group_295.fasta_consensus
gtgaaagggcatgtagcctagtggttgcagtgacctgagtagcacccaaggtcctgagtt
caaatctccataggagcgaatttcagattgggttatttgagggctaagttccctatttga
taggctaagttcctaagttaaaatggctgtatatatccggttggatatagaggccgggta
aaaaaatacccttctctaaaaaaataaaa
>group_2950.fasta_consensus
gagtgaaatatatggccggtctttaaacttgtgtgatggtgttacttatatccgtgaact
taaaaattgcatgtttagatccgtgaacttggtttaatgtaccatcccggtccaaacgtc
ctttgactacatgacaaccagcgtgtggcatgccacgtagacaacacttttgctctcagc
cccctccacatcacaacacgtcgtatatatctcctcgtagctatatagtgacaccagaat
aaaaaaaacccttaaatcgttctttctctcattcttctccttgcatgtatagaaaatatg
gtcccgattagcaattgccattgctctgtgctccaaaatgacattatccttgcacaacga
gcacttcatcaacaacaccttcttccggtgacttcaagacgaggacgagcttggagaata
catgggatgcctagcgtgaaagccacattgcgctgcctcccgccgctaatccgaccacac
tgtgccaccgctaaccccgccgcactgcgttgcctcctgccgctaatctcactaccgagg
ccgccacagccgctacctctctgcctccttccgctaacctcaccatcgaaaccctagccg
atttagggatattttggaggatttgggttgaaatgcactgattagggcaagttatatgcg
aagatatatgtggagggggctgtggcatgtcacgttgacggtcaaacgtgatcaaaggat
gattggatcgggtatggtacattaaaccaagttcacggatctaaacgtgcaatttttaaa
ttcacggacctaaatgacaccaccccacaagtttaaggagtggcaatgtatttcactc
>group_2951.fasta_consensus
gagcgaaatacatggacagtccttaaacttgtgaggtggtgtcacttaggtctataaact
taaaaattacatgtttaggtccgtgaacttggtttaatgtaccacccacagtccaattgt
ccttcgaccacgtttgaccgccaacgcggcatgccacgtaggcaacacttttgtgcttag
cctcctccacatataccttcgcacatggctgtggcggcctcgacggtgagattagcggca
ggaggcaacgcagtgtagcggggttagcggtggcacagtgcggccggatttgcggcggga
ggcaacgcaacacggcttgcacgctaggcatccccatggattctccaagctcgtccttgt
cttgaagtcaccgaaagaaggcgttgttgattaagtgcccgttgcgcaaggataagatca
ctttggagcgcagagcaatgtcaatttctaatcgggatcacatttttccatacatgcaag
gagaagaataagagtgaagaacgatttgagaattttttttgggattctggtgtcattata
tagctacaaggagatatatgcgatatgttgtgatgtcgagggggctgagagcaaaagtgt
tgcctacgtggcatgccacattggcggtcaaacatagtcaaagtagactagggtgatata
ttaaaccaagtttacggatctaaacgtgcaatttttaagttcatgaacctaagtgacact
accacacaagatatgggactcaccatatatttcactc
>group_2952.fasta_consensus
gagtgaaatacatggccggtccttaaacttatggtgtggtgtcacttagatccgtgaact
tgaaaattgcacgtttaggtccgtgaacttggtttaatgtaccacccccggtccaatcgt
cctttgaccatgtttgaccaccaatgtggcatgctacgtaggcaacacttttgtgctcag
ccccatccacatataccttcgcacataacttgccatgacctgtgcatttcaacccaaacc
ccccaaaatatccctaaattggctagggtttcgatggtgaggttagcggaaggaggccga
gaggtagcggcctcgacggtgagattagcagtaggaggcagcgtagtgcagcggggttaa
caaaggcacagtgcggccggtttagtggcggtaggcggcgcactgcgacttgcatactag
gcatccccatggattctctaagctcgccctcatcttgaagtcgccagaagaaggtgttgt
tgatcaattgctcgttgcacaaggataatgtcattttggagcgcagagcaatggtaattg
ctaatcgagatcatattctctatacatgcaaggagaagaatgagagggaagaacgatttg
agaattttttttgggattctggtgtcactatatagctataaggagatatacgcgacgtgt
tgtgatgtggagggggctgtgagcaaaagtgttgcttacttggcatgccactttagcggt
caaacgcagtcaaaggacgattggaccggggtggtacattaaactaagtttatgggccta
aacgtgcaattttcaagttcacggacctaagtgacaccaccacacaagtttagggaccgg
ccatgtattttactc
>group_2953.fasta_consensus
gagtgaaatacatgtccggtccttaaacttgtgatgtggtgtcacttaggtccgtgaact
taaaaaattacacgtttagctctgtgaacttggtttaatgtaccacccctggtccaatcg
tgctttgaccacgtttgaccgccaaagtggcataccacgtaggcaacacttttgtgctca
gccccctctacatgtactttcgcacataacttgccctgacgagtacatttcaacccaaat
cccctaaaatatctctaaatcggccagggtttcgacgatgaggttagcgaaaggaggttg
agaggtagcggctgtagcggcctcggcggtgacattagcagcaggaggcagcgcagtgta
gcggggttagcggtggcacagtgcggcgggaggcagcgcaatgcgacttgcacgctaggc
atccccatggattctccaagctcgtccttgtcttgaagtcgccggaagaaggtgttgttg
atcaagtacccgttgcgcaaggataaggttattttggagcgcagaaaaatggcaattgct
aatcgggaccgtattttctatacatgcaaggagaagaatgagagggaagaacgatttgaa
gattttttttttgattccagtgtcactacattgctacaaggagatatatgcgacgtgtta
tgatgtgaaggtggctgagagcaaaagtgttgcctacgtgacatgccacgttggcggtca
aatgcagtcaaaaggacatttggaccggagtggtacattaaaccaagttcacggacctaa
acttacaattttcaagttcatggacctaagtgacaccaccacacaagtttagggaccggc
catatattttactc
>group_2954.fasta_consensus
gagtgaaatacatggccggtctctaaacttgtgtagtggtatcacttaggtccgtaaact
taaaaattatacgtttaggtccgtgaatttggtttaatgtaccactccggtccaaacgtc
ctttgactgtgtttgaccgccaacgtggcatgccacataggcaacacttttgttatcagc
cccctctacatcacaacacgtcgcatatatctcgttgtagctatatagtgacaccagaat
cccaccccccaccccccccaaaaaaaaaaatcctcaaatcgttcttccctctcattcttc
tccttgcgtgtatagaaaatacggtcccaattagcaattgccattgcactgcctcccgcc
gctaatccggccgcactgtgccaccgctaaccccactgcactgcgctgcctcctgccgct
aatctcaccaccgaggtcgccacagccgctacctctcggctccttccactaacctcaccg
aagccctagtcgatttagggattatttttaggggatttgggttgaaatgcactggtcagg
gcaagttatgtgcgaagatatatgtggagggggctgagcataaaagcattgcctacatga
catgccatgttggtggtcaaacgtggtcaaaggacaattggactggggtggtacattaaa
ccaagttcacggatctaaacgtgtaattttcaagttcacggatctaagtgacaccacctc
acaagtttaaagaccggccatgtatttcactc
>group_2955.fasta_consensus
gagtgaaatacattacttgtccctaaacttgtgtggtgatgtcacttaggtccgtgaact
tgaaaattatacgtttaggtccgtgaacttagtttaatgtaccactccagttcaaacgtc
ctttgactgcgtttgaccgccaacgtggcataccacataggcaacacttttgctctcagc
cccttccacatcacaacacgtcacatatatctccttgtagctatatagtgacaccagaat
cccccaaaaaaaatcctcaaatcgttattccctctcattcttctccttgcatgtatagaa
aatgtggtctcgattagcaattgctattgtgctgcctcccgccgctaatccggccgcact
gtcaccgctaaccccgctgcaccgcactgcctcctgccgctaatctcaccgccaaggccg
ccacaaccgctacctctcgcctccttccgctaaccttaccgtcgaaaccctagccgattt
agggatattttgggggatttggttgaaatgcactagtcagggtaagttatgtgcgaagat
atatgtggagggggctaagcacgaaagtgttgccggcggttaaacgtggtcaaaggacga
ttagaccgggggtggcacattaaaccaagttaatggacctaaacgtgtaattttcaagtt
cacggacctaagtgacactaccccacaagtttaaggaccggctatatatttcactc
>group_2956.fasta_consensus
gagtaaaatatatggctggtccctaaacttgtgtggtggtgtcacttaggtccgtgaact
tggtttaatgtaccatcccggtccaaatgtcctttaactgcgtttgaccgcatgccacgt
aggtaacacttttgctctcagccccctccacatcacaatacatcgcatatatcttcttat
agctatatatagtaacactagaatccaaaaaaaaaaatctcaaatcgttctcccatctca
ttcttctcctttcatgtatagaaaatgcggttccgattagcaattgctattgctccatgc
tccaaaataaacttattcttacacaacgggcacttgatcaacaacacattcttcccgtga
cttcaagatgggggtgagcttgtagaatccatggggatgcctagcgtgcaagccgcattg
cgctgcctcctatcgcaaatctggccgcactgtgccaccgctaatcctgctataccctgt
attggcgctgtctcctgccgctaatctcactgccaagaccgccacaaccactacctttcg
gtctccttccgctaacctcaccgtcgaaaccctagatgatttagggatatttttggggat
ttgggttgaaatgcatttgtcagggcaagttatgtgcgaagatatatgtgaagggggctg
aacacaaaagtgttgcttacgtggcatgacacattggcggtcaaacgtggtcaaaggacg
attgaacgggggtggtacattaaaccaagttcacggacttaaatgtgcaatttttaagtt
tatggatctaagtgacaccacctcacaagtttaaggaccggccatatatttcgctc
>group_2957.fasta_consensus
gagtgaaatacatgactggtccctaaagttgtgtagtggtatcacttaggtccgtgaact
tgaaaattacacgtttaggtctgtgaatttggtttaatgtaccacccggtccaaacgtcc
tttgactgcgtttgatcgctaacgtggcatgccacctaggcaacacttttgctctcagcc
ccctccacatcacaacacgtcgcatatatcttcttatagttatatagtgacaccagaatc
ccaaaaaaattctcacatcattcttccatctcattcttctccttgcatgtatagaaaatg
cggttctgattagcaattgccattgctctgcactccaaaataaccttatccttgcgcaac
gggcacatgattaacaacactttcttccagcgacttcaagacgaggacgagcttggagaa
tccatgggatgcctagcgcgcaagccgtattgcactgccttccgccgctaatacggccgc
cttgtgctaccgctaaccccactgcactgcgctgcctcctgccactaatcgcaccgccga
ggccaccacagctgctacctctcggcctccttcccctaacctcaccgtcgaaaccctagc
cgatttagggatattttgagggatttgggttgaaatgcacactggtcatagcaagttatg
tgcgaaagtatatgtggagggggctgagcacaaaagtgttgtctacgtggcacgtcacgt
tggcagtcaaacatggtcaaaggacgattggaccaggggtggtacattaaaccaagttca
cagatctaaacgtgtaatttttaagttcatggacctaagtgataccacccctcaagttta
aagactggccatgtatttcactc
>group_2958.fasta_consensus
gagtgaaatacatggccggtccttaaacttgtggtgtggtgtcacttaggtccgtgaact
taaaaattgcacgttttggtctatgaacttggtttaatgtaccacccccggtccaatcgt
cctttgactatgtttgaccgccaacgtgatatgccacgtaggcaacacttttgtgctcag
ccccctccatatatatgttcgcacataacttgccctgaccagtgcattcaacccaaatcc
cccaaaatatccctaaatcggctagggtttcgatggtgaggttagcggaagaaggccgag
aggtagcggttgtggcggcctcgacggtgagattagcggcaaaaggcagcacggtgcaac
ggggttagcagtgacacagtgcagccggattagcggcgggaagcagcgcagtgcgtcttg
cacgctaggcatctacatggattctccaagctcgtccctgtcttgaagtcaccgaaagaa
ggtgttgttgatcaagtgtccgttgtgcaaggataaagtcattttggagcgcagagcaat
gtcaattgctaatcgggacatcattttctatacatgtaaggagaagaatgagagggaaga
acaatttgaggatttttttgggattctggtgtcactatataaccacgaggagatatatgt
gacgtgttgtaatatggagggggctaagagcaaaagtgttgcctacgtggcatgtcacgt
tggcggtcaaacacagtcgaaggacgtttggaccggggtggtacattaaaccaagttcat
ggacctaaacgtgcaattttcaagttcacggacctaagtgacaccaccacataagtttag
ggaccggccatgtattttactc
>group_2959.fasta_consensus
gagtaaaatacacggccggtccctaaatttgtgtggtgttgtcacttagatccgtgaact
tgaaaattgcacgtttaggttcataaacttggtttaatataccaccccggtccaaacgtc
ctttgattgcgtttgaccgccaacgtggcatgccacgtagataacacttttgctctcagc
ccctccgtatcacaacacgtcgcaaatatctccttgtagctatgtactgacaccagaata
aaaaaaaatcctcaaattgttcttccatcttatttttctccttgcatgtatagagactgt
ggtcccaattatcaattgccattgctctgcgctccaaaatgaccttatccttgcacaacg
ggcacttgatcaacaacacctttttccggtgacttcaagatggggacgagcttggagaat
ccatggggatgcctagcgtgcaagacgcattgtgctgccttccgctgctaatccgaccgc
actgtgccactgctaaccccgctgcaatgcgctgcctcctgttgctaatctcattgccga
ggccgccacaaccgctacctctcggcctccttccgctaacctcactgtcgaaacactagc
cgatctaggaatattttggaggatttgggttgaaatacactggtcaagacaagttatgtg
tgaaggtatatgtggagctgtggagggggctgcgcacaaaaatgttgccaacgtggcatg
ccacgttgacggtcaaatgtggtcaaaggatgataggaccggggtgcaggtacattaaac
taagttcacataccaaaacatgcaattttcaagttcgcggacctaagtgacaccacacca
caagtttaaggaccggtcatgtatttcactc
>group_296.fasta_consensus
ggcctgtagcctagtggttacaagagcctcagtagcacctgaggtcctgggttcgactcc
ccatgggagcgaattttccaggatttaacggcgttgtgctttcagtggtaggcgacgtac
ccgtcgacagcgaggcgcctgtggtgacttcgtcaatctctccaggatttgccggcccag
tcttcgaagatgctca
>group_2960.fasta_consensus
gagtgaaatatatggtcagtccctaaatttgtatggtggtatcacttaggtccgtgaact
tgaaaattgcacgtttagatccgtgaacctggtttaatgtatcacccccagtccaaacgt
catttacctatggttgaccgctaacatggcatgtcacgtagtcaacacttttgctcttag
ccccctccacatcacaacacgtcgcatatatctccttttagctatatagtgacatcagaa
tcctaaaaaaatttctcaaatcgttcttccctttcattcttctccttgcatgtatagaaa
atgtggtcccgattagcaattgtcatttgctctatgctccaaaatgaccttatccttgca
caacgggcaatcaacaacaccttcttccggcgatttcaagacgaggacgagcttggagaa
tccatgggaatgcctatcgtgcaaactgcattgcgctacctcccaccgctaatccggccg
cactgtgccaccactaaccttgctgcactgcgctgcctcttgctgctaatctcaccgcca
aggccaccacagccgctacctctcggcttcctttcactaacctcaccgtcaaaaccttag
ccgatttaggaatattttgggggatttaggttgaaatgcactggtcaaggcaatttatgt
gcgaatgtatatttggagggggctgagtacaaaagtgttgcctacgtggcatgctatgtt
gggggtcaaacgtggtcaaataacgattagaccgggagtggtacattaaaccaagttcac
ggatctaaatgtgtaattttcaagttcacggacctaaataatattactctgcaagtttaa
gtaccggctatgtatctcactc
>group_2961.fasta_consensus
gtaaaatatatggctactccctaaacttatgtagtggtgtcatccgtgaacttgaaaatt
gcacgtttaggcccgtgaacttggtttaatgtagtacccggtccaaacgtccttggactg
cgtttgactgccaatgtggcatgccacgtaggcaacatttttgctcttagctcattccac
atcacaacatgacgcatatatcttcttgtagctatatggtgacaccagaatcccccaaaa
aaaacaatcatcaaatcattcttccctctcattcttctccttgtatgtatagaaaacgcg
gtcccgattagcaattgcctttgctccctgctccaaaataaccttatccttatgcaacgg
gcacttgatcaacaacatcttcttccggcgacttcaagacggggaagagcttggggaatc
catggggatgcctggcgtgcaagacgcattgcgctgcctcccgtcgctaatccggccgca
ctgtgccaccgttaaccccgttgcactacactgcctccttccgctaatttcaccgctgag
gctgtcacagccgctacctctcggtcttcttccgctaacctcaccgttgaaacccttgcc
gatttagggatattttaggggatttgggttgaaatacactggtaagggcaagttatgtgc
aaggtatatgtggaggggttgagcacaaaaatgttgcctacgtggcattgccatgttgta
atgccatgttggcggtcaaacgtggttaaaggaggattggaccggtggtggtatatcaaa
ccaagttcacggatctaaacgtgcaattttcaagttcatggatctaagtgacaccacacc
acaagtttaaggaccggccatgtatttcactc
>group_2962.fasta_consensus
gtaaaatacatgaccagtctgagtaaaagtgtcacttagttccataaatttgaaaattgt
acattgagatctatgatcttgttttaatgaactataaccggtccaagccgtgtttaacta
gagctgaccgtctacattgcgctctatgtaggcaacattttgcatctggacccatacgca
tctcgatgtagtagtaattttgtacttaccccccttgccacagtagtcgtcaaattcccc
ccaaatcccttcatttctttgaattcccctcgatggctagggtttgtgatgatgaggaca
gcgttcggagacagcgaggtaacaatggtaggggcgccgattcatcttctctcttaaagt
tgaggtccattgcaaccgtcttgtcgacgaggaaggtgtgtcacctatcgagcaatactg
atcgcgcagtccaaattgacgcatcaatcacctcgcaccgccgatgatcgtcaacgttat
cctcgccctacttaggtctctccctcagaagcgtcgggggggggggggtcagagtgggtt
gattatgtaatgcagatgtaagtaaaaaattaccatcacattgagatgtggagggaccgg
atgaaaaatgctgcctatatatgtggagcgccacttatgcggtcaactatggtcaaacgc
gctttggaccggctatggttcattaaaacaagatcatagatctggatgtgcaatttttaa
gtttacggacctatatgacatctccgatcaagtttaaaggccgtccctgtattttactc
>group_2963.fasta_consensus
gagtgaaataaatggccggtccttaaactcgtgggtggtgtcacttaggtctatgaactt
taaaattgcacgtttaagtccgtgaacttggtttaatgtaccacccccggtacaatcgtc
ctttgaccacgtttgaccaccaatgtggcatgccacgtaggcaatacttttgtgctcagc
cccctacacatataccttcgcacataacttgccctgacaagtgcatttcaacccaaatcc
cccaaaatatccctaaatcggctaggttttgatggtgagattagcagaaggaggctgaga
ggtagtggctgtggcggcctcggtggtgagattagcggcaggaggcatcagagtgtagcg
gggttaacggtggcagagtgcggccagattagcggcgggagacagcgcaatgcggcttgc
acgctaggcatccccatgcattctccaagctcattatcatcttgaagtcgcaagaagaag
gtgttgttgatcaagtgcctgttatgtaaggatatggtcattttgaagcgtagagcaatg
gcaatagctaatcgggaccgcattttttatacatgcaaggagaaaaataagagggaataa
cgatttgaggatttttgggattctggtgtcactgtatagctataaggagatatacacgac
gtgttgtgatgtggagggggctgagagcaaaagtgttgcccacatggcatgtcacgttgg
cggtcaaacgcagttaaaggacgtttggaccggtgtagtacattaaaccaagtgcacgga
cctaaacgtacaatttttaaattcacggatctaaataataccaccacacaagtttaagga
ctggccatgtatttcactc
>group_2964.fasta_consensus
gagtaaaatacatggccgctaaacttgtgttgcggtgtcacttagatccgtgaacttgaa
aattgcacgctcagtgaacttggtttaatgtaccaccctggtccaaacgtcctttgactg
cgtttgaccgccaacgtgacatcccacataggcaacacttttactctcagccccctccac
attacaacacgtcgcatatatctccttatagctatatagtgacaccagaatcaaaaaaaa
atcctcaaatagttcttcctcctcatttttctccttgcatatataaaaaatgtggtcttg
attagcaattgccatttgctctgcgctccaaaataaccttatccttgcgcaacgggcact
tcatcaacaacaccttcttccggcgacttcaagacggggacgagcttggagaatcaatgg
ggatgcctagcgtgcaagacgcattgcgctgcctcccgccgctaatccggccgcactgtg
cactgcgctgcctcctaccgctattctcaccgccgaggccaccgcagaagctacctcttg
acctccttccgctagcctcaccgttgaaaccctagccgatttagggatattttgggggat
ttgggttgaaatgcactggtcagggcaaatatgtgtgaaggtatatgtggagggagttga
gcacaaaaatgttgcatacgtggcatgccatattagcggtcaaacgtggtcaaagaacaa
ttggaccaagggtgggtacattaaaccaagttcacgaacctaaacgtgaaatttttaagt
ttacagacctaagtgacaccacacaacaagtttaaggaccggccatatattttactc
>group_2965.fasta_consensus
gagtgaaatacatggccagtccctaaacttgtgtggtggtatcacttaagtccatgaact
tgaaaattgcatgtttagacccgtgaacttggtttaatgtaccaccccggtccaaacgtc
ctttgactgtgtttgaccgctaacgtggcataccatgtagacaacacttttgctctcagc
cccctcgacatcacaatacgtcgcatatatctccttgtagctatatagtaacacctaggg
gtgggcatatttagaccgaaccgaagaaccgaaccgaaaagatcgagaccaagaccgaaa
agaccgagaccgagaaattcggttatctattcggtcccagccctcaaaacaccgaattta
tttcggtcatttcggttattgggttcggttaaccgaattaaccgaaattttggcccaata
gacctaggaagcccaataagcccactaaaacaaaccctagatgtgatactaaccctacta
ccagtgcagcctcctcctccagcccccaccacgccgccgcctcctcctccagcccccacc
gcgccgccgccgccagctctgccctccaccgcgccgcggcccgcctccgccctccactgt
gcggccgccgccgccgtcctccaccgcgcgaccgccgccgccgtcctccaccgcgccgcg
gccgatgccgccgtcctcgaccgcgtggcggccggtgccgtcctccactgcgccgcggcc
gacgtcgccgtcctccaccgcgcggtggccggcgccatcctccatcacgccgcggccaac
gccgccgtcctccaccgcgccgcggccgccgccgccgtcctccaccgcgccgcggccgcc
gccgccgccctccaccgcgcgttccaaattttttcgttccaaactctcctcaaaaatttc
ggtcagaccgagaccgagaccgagaccgcaaaaccgagaccgaatttgccggtcctgagt
ttttttggatgaaattcggtcctgagtttgcgaagaccgaactgaccgaaaaccgaagac
cgagaccgaattttttggtctgaccgaacgcccacccctagtgacaccaaaatccccccc
ccaaaagaatcctcaattcgttcttccctctcattcttctccctgcatgtatagaaaatg
tggtcccgattagaaattgccattgttctacgctctaaaatggcctaagaaaacgaggac
aagcttggagaatccaaggagatgcctagtgtgcaagccgcattgcgctgcctcccgtcg
ctaattcggccgcgctgtgcaaccgctaaccccgctgcactgcactgtgctgtctcctgc
ctccttccactaacctcaccgtcaaaaccctagccgatttagggatattttgggggattt
gggttgaaatgcactgatcagggcaagttatgtgcgaaggtatatatagagggggctgag
tacaaaagtgttgcctacgtggcatgccacattggctgtcaaatatggtcaaaggataat
tggtctggggatggtacattaaaccaaattcacggatctaaacgtgtaatttttaaattc
acggacctaaatgacaccacccataagtttaagaaccggccatgtatttcactc
>group_2966.fasta_consensus
agtgaaatacatggccggtccttaaacttctggggtggtgtcacttaggtccctaaactt
gaccacttttagggacctaagtgacaccaccacacaagtttagggactgctcatgtattt
cactc
>group_2967.fasta_consensus
gagaaaattgcatatctatcatcgtataagatgggattagctcaaataccattactcaaa
tgggcttcactgaaaaaacaatcctcaaccaagatatctttgctcaaataccatcccagg
cgaaaatgccccttagcacttcttcttcctccctccctccttcgttgaataggttgacgg
tatagatggccataaggcccgcccggcacggcctagcccaggcactggctaggcacttca
tgcccacgggctacacctcaggcccaggcacggcccaccagtagtcgggccgtttcgtgc
cggcctgagccctgaagacacgtgtggcccatcgtgccttctttaaaataagtttatttc
ccctccatcctttttgggttgtgacatatatatagctaaaataagtctattttacgtccc
aactctttaggccatgccatataatatgtctattattcctccctattctttgtgccgtac
cacacatagggttgaaataagtctgttttgcatccctgaacttcgtgccggcctagcgtg
ccgaggtagcagcccgggcacgacactgctgttgggccggccgggccaaatcactgggcc
ttgggccatatggtcatctaccgtcgagggcaacgagtcagggtggggcggcaacgcgcg
acggcggccagcgagtcggggcggggctaaagtgtgtgacaatgtccgagactacacgag
cgacgacggtgaggcagtggagccggtggtggtcgccggtgaactattcagccactggag
ggagggagagaggaagaagaaaacctaaggggaatttccatccaggaaggtatttgagca
aaaacattttggttgaggatggtattctagcgtagcccatttaagtaatagtatttgagt
gaatcccatcttatgcgatggtagatatgcaattttctc
>group_2968.fasta_consensus
gagaaaattgtatatctaccatcgtataaaatgggattcgctcaaataccattgtttaaa
tgggtttcgctggaataccatcctcaaccaaggtgtctttgttcaaataccatcccagac
gaaaatgccccatagttcttcttcctctctccttccatcccatcagctgaatagttcgcc
ggcgaccaccaccggctccactgcctcaccgccgtcgctcgtgtcatcttggacatcgtc
gcgcactgcagccccgaccagactcaccagccgccatcacgtgctcgcgtggtctcggct
ggccaccgtcatgcgccgccgcccaaccccgacttgtcgtcctcgccggtcgtggtcgcg
gtcggtgctgccgccgccgcgacgagagagagagagagggggggaggagacgccccgact
cgtcggccgccgtcacgcgccgcctcgcttgtgtcgtctctgccggctgccatcgcacgc
cgccaccctgctccgacttgccagccaatgacgacatgagcgacggaccgccggcgacct
attcagccattggagggagagagggaggaagaagaatagctaaggggcattttcgtctgg
gatggtatttgagcaaagacatcttggttgaggatgacattccagcgaagcccatttaag
caatggtatttgagcgaatcccatcttatgcgatgatagatacacaattttctc
>group_2969.fasta_consensus
gagaaatttgcatatatgagtaaaaaaattgtttcactagaataccatcacttagttttg
ataaaatatcatggtcaaacagaggttgtttgctagaataccaacgtggacgacattatc
tttggatcttcttcatcctccctataacataggagtgaaaacgggtcgagttcggtcgga
tctcacccttcccatatcctaacccacattttataatcggaatcgattcagacacggata
gtgctgagtacagatacaaactcggataatgtcgggcaaaaatacggaacgaatacgtac
caaaatggatatgtacactatcggttatgaatatttattcagatatcaagttgaagcaac
aatcttatatatcacatagacaataaccattcaataatttcatatatccacgatacgatt
atattatgccattaggaccttaggaaataaatagggtgcaatacctcacaattgaaaatc
attttatatatgacatacagttgagaatattaggtcattaagcacaatatatctcacagt
tgagtcacaatatcagtatatcatcccatacaagctatcagtaggcatcattcaggacca
caggggcatagactaataaacatcatttaagttatcaccaattcatcataacaatagtac
ctcatagtagaaccaatacatagtaccaaaaggtgccttgcaaaaacataatacgggtag
tatccgtatatttatccgggtaataccaggattttttttaccggataattcgtatccgtc
agatactacgttcccgaacccaatcctatatccgccaaaaagacccgtactcggatccga
tgtccctgaaaagtctcgggtacccgaatttgtcccgaaataatgtggccggacgggcga
cgagaaataccgccccgttttcacccttactataacatcggaagatcctagctctggcct
ttggccatgctcactccaggccatggcggtgccaagggcctcagagagctactcttggac
gaggggcggggtggtctcccatttccctgtgcctggaggaccatacttccctccggtcat
ccctacatagttagaggtcgggatgtggttggcaccgtcaccgttcgggcctccggggag
aacttagccaatggcggcggagcacaaacctggggagcacttgggggactcgatgctcta
ctcagtgacacaggcacacagcgtgcgatgcgtcgggagagagcaactgcgtaaaccatt
ttacaagggtgtcaagcgtctccgatgccacctccattctcgccaccatgatgatctggt
aaaaaaggtggctagggttcaggagtaggcgatctgtttggtggaatggaggagatcggg
aggaggaagtagggtttttgaaatttctcgtggtccaagaatcagtgtgcgcagtggcga
gcagttaacggcggcgatggagcatggtgacctctgacgagctcttccgctattcataca
aacgcgagaagtacgcaaggcaaggagaacaacatgaacacgacctagaagaacacgagc
tatgggctagcaagatcgagtgtcgctgccgtcgacgcaaccagagcatgatgcggccgg
tggtggcctcttctagcgttggagagaggaagaagaatatttaagggtaattccgttcac
gaagcaaacaaccacctgtttaattgtggcatttctggcgaagcctatttaaatgatggc
attctaatgaagctaggttttttaagtggcacatgcaaaattctc
>group_297.fasta_consensus
caggggcgacgctagagtcacttatcggggtcagtagaccccgacgattttttgcaaaca
tcttgtaccagcactaatttaccagctacgaccccagtcaaggaaactactagaccccgg
tggtccggtgatattgttctggtcaagctcaattagcaactaaacaatactaacaagtag
taaatagaaaattagctagcacttattatacaacagcccaatatacgtatgagatttgag
cccagaaggctttgtattcctgctaaacaagtccacaaattgccttgttgtgctgctctg
tattcctgctgcagtgcagtctggctcgaagcgcttcgcccaatcttcgccgattggcaa
gggtaacccactaaccccatcacaatttcttaattattatcatcacaaattggttgtagg
ctggtttctcaagtccaaaattttaggaagttagggttctgaaatatgaaatttctccaa
atttctgttacataaacataaatttattctttctagaaaagtggaaggtaagaaattagt
gattttgatcatctacagcagcgtgggtattttgttttacatattaatcattccattttt
taataaattaataggcaagcaaagtataatggagtgtgattcttgagaagaaaaataccc
acttactagttcatgtggtactaattctcctttatcattggagataaccttctcggtaat
aaaagttgtgtagacaatactgcacgcaatcgtatcggtaataaatatatggattactcc
ttgcgttttaaaatatagctacagttccaaatgatgacgacgtggttgttcgttttcaca
agatgaaggatcgtaactgtacacatgagaagtttgtaacatgtaaaacataaccacttt
actaaaaaaactttattttatcatattatatggtcgatagttttgttctaggattatctt
aagattattataagctatagtcagttagtggtggccccggtaactatttttcctggcttc
gcccctg
>group_2970.fasta_consensus
gagaaaattgcatatgtacaattgtataaaagtggcttcgcaaaaataccatcattcaaa
tgggcttcgctagaataccattctgaactgagtacacttcaccactttaccattttcatc
atttctttcattttaagtttattttatcatctttggatctctttttgactgaaatacccc
taggtcagcaatgttgaagcacttctctcccaacttgaaatggatctgatctgcaacata
ccgacaagtttataatttagcatataaattatcctccatcatttagcatataatttgaga
aataaatttttatttctcaaattatatgctaaatattggaggagaatttataggctaaat
tataaacttgttccgttgcagatcagatcattgcacgtaagtgcttcagtgttgatgact
taggggtatttcagtccaaaaagatatacaaagatgataaaataaacttaaaatggaaga
aatgatgaaaatggtaaagtggcgaagtgtactcagttgaggatggtattctagcgaagc
ccatttaagtgatggtatttttgcgaagccagttttatgcgatggtacatatgcaatttt
ctc
>group_2971.fasta_consensus
gagaaaattgcatatctaccattatataagattggcttcgcagaaataccatcacttaca
tcggcttcgctagaataccactcccaactagaacggcttcgccaaaatgccattttggac
aaaaatggccctggttcttctcccttcctccaatgccggaggagctcgtcggcagccacc
ggtgccaccttgccggcgacgatgggggcgctgccctcctcgtcgtccccaccttttcat
cctgcccgtcatgctaggaggaggcctcagccgacatcatcaacatggggatgaactcat
cggcgacggaggcggggtggacgaactctccggcgatgggggtgacgcgttgaggtgcgg
tggaagaacacgttgaggatgggggcggtgcgtcgaggcggtagatgaactcgccggcga
tggggacaattcgtcgaattcgccggcgatgggggcggcgcagctaggtgaggcggacaa
actcgccggagaagagcaccgtcgtccgctcctcatctcacccgccgctaccgcgccgcg
cgccattgccgtttgctcgtgccggaggtggaagagacagatgcagggtcattttcgtcc
aaaatggcattttggcgaagccgttctagttgggagtgatattctagcgaagccgattta
agcaatggtatttctgcgaagccaatcttatgcgatggtagatatgcaattttctc
>group_2972.fasta_consensus
gagaaaattgcacatctatcatcccataagaatggcttcgctagaataccattatgaaaa
tgggcttcgctagaataccatcctcaatcagagtgtcttcgccaaaatgccatcctggac
ggaaatgcccctggctcttctttttcctccatcccgtgcgtgaagagctcgccggcgacc
atggccagctccaccgccgcgccaccgatgctgccttgccgactgcgattggggtgttgc
tctccctgccatccccgccagtgccgacggcgggcgcgggctccagcggagggctgcacg
gtggcggcaggtgcgatcgacggcggcaagcgcgggctccggtggagggctggtcgatgg
tggcaggcgcggttgacggcagcgggcgtgggctccagcggagggctgcgcggtggcgac
gaggaggcggcggccaggagcggcgccaccggctccccgtgcatgcgcgtcagccggatc
ctcgccgtcgctgccggagtccttccgtgatgacctcagctgcacgagcacaccactcta
ccgtcggcaaggcggcatcggtggcacggaggtgtagctggccatggtcgctggcgagct
cttcacgcgtgggatggaggaagaagaagagccaggggcattttcatccaggatggcatt
ttggcaaagacactctggttgaggatggtattccaacgaagcctgttttcataatagtat
tctagcgaagccattcttatgggatggtagatatgcaattttctc
>group_2973.fasta_consensus
gagaaaattgtatatctatcatcgtgtaagactagattcgcaagaataacatcatttaaa
tgagcttcgatagaataccattcttaaccaagtaccgtttgacacaataccattttcatc
ctttttggcacttagaaaatattttactctcttttaagatttttattgccagaattgccc
ctggacctagaatgtgatagtgctgttctgggttatttatctctcccattgtaattgact
tatttctaacattttggattaccttccacgtgattgatttatttctaacattttggatta
cttattacttgctaaattattaatttatatgccagaaaacatcgcattttatatgcgaaa
tatgcattccaatttatatgccaaatacactgtacacatgacaaagttctagcattgggg
agataaaaattatatgtcaggttcaaccatttgaaccaagggtatttccgtcggaaaaca
actgcaaagatgataaaatgagcttaaaatggaagaaatgatgaaaatggcattgtgtca
aatgttattcggttgagggtggtattctagcgaagcccatttaagtgatgacatttcagc
gaatccaaccttatgcgatggtggatatgcaattttct
>group_2974.fasta_consensus
gagaaaattgcatatgtaccatcacataagattggattcgctagaataccatcacttaaa
ttggcttcactagaatatcattctcaaccagggcatatttgccaaaataccatcctggac
agaaatagccttggcccttattcttcctccctccaatgctggaagagcttgccggcagcc
ctcccgtcgtttccgccttccatcccggccactgcgccagcaccctcgagccttgtcacg
atggctagccatctccaaatccgcacatgatgcccccggcatccttcaaatccagcgcaa
tgagggaacagcagcagtggcaaagtgcgcggcagccaatgggcaagatgaggagcggcc
ggtggtgggctccttcaactccgacgcaacgagggaacggcgacgatggcctcctccagc
tcccccgcgcgcgtggatctcctacaacttccacaccgctgcgtcctccccgagccctgg
cgtggcggccaggatggaagatgaagacgacggggagggccaccggcaagctcttctagc
attggagggaggaagaagggccaagggtatttccgtccatgatggtattttggcgaatgt
cctgattgagaatggtattctagcgaagccaatttaagtgatggtattccagcgaatcca
atcttatgcgatggtagacatgcaattttctc
>group_2975.fasta_consensus
gagaaaattgcatatctaccatggtataagatgggattcgctggaatgtcatcgcttaga
tgggcttcgctagaataccatccttgcccctggctcttcttcttcctccattccacgcgt
gaagatctcaccggtggccatggccagctccaccgccgcaccaccggtgccgccttgccg
gcggcgattggggcgctgccctccctgccatctctgccgacccttgtcgtttgattcgtc
cacttctcccatcgaccaaaaagaaagaaaaaaaaatgttttctcacgcatggcttcttc
gccgctgctcctatccgctccggcggtcgatctcccggacccaatccggctaggcgttcc
cctcctcctcatcctccgccgccatcgcccctttttatgccccctgctgttgctgcgtca
gcggcgcctcctgcggcacgagcgcgctcttcctccctcgcctcctcccccttcccctca
taagccggcacaccaatagtgcgacgagcagcaccacagacacaccgaggagcgacgctg
acagggcgctgagcggcgtgggcagcctcgacgacctcaaatgcacgggcgcaccaccct
ccgccgccggcgccggcggggatggtagggggcaacgccccaatcgtcgccggcaaggcg
gcaccagtggctcggtggtggagctggccatggccgctggcaagctctttacgcgtggga
tagaggaagaagaagagccagtggcatttccgtctgaaatggtattttggcgaagacact
ctggttaaggatggtattctagcgaagcccatttaaacgatggcattccagcgaagccca
tcttataccatggtagatatgcaattctctc
>group_2976.fasta_consensus
gagaaaattgcttatctaccatcgcataagatgggattcgctcaaataccatcactaaaa
tgggcttcactataataccattctcaaccaagatgtctttgctcaaataccatcccggac
aaaaatgcccctagttcatcttcttcctctctccctcccaccctccagtggaggaatagg
tcgtcggcgaccaccaccggctccactacctcgtcgccgtcgcttgtgtcgtctcgagca
ctgcagccccgccccggctcgtcggctgccgtcgcgcaccgcctcactcgcgtggtctcg
gctggccgccatagtgcgccaccgccccaccacgacgcgccgcccttgccagtcgccgtc
gccgccgccgccgccgccgccgccgccgcgcctcgctcgcgtggtctcgattggccaccg
tcgcgtgccgccgccccaccccgagcccaccctgactcgtcgccctcgccggtcgcggtc
gccgccgccaccgccgccgtgacgagaaagagatagagggaggagatgccccaactcatc
gcccgccgtcgcgcgccgcctcgctcgtgtcgcctcggttggctgctgtcgcatgctacc
acccttctccgactcaccggccgatgacgacctcgccccgacatggtggccgagacaaca
tgagcgacggcggcgcagcaatgaagccagcggtggtcaccggcgacctattcagccatt
ggagggagggaggaagaagagctaaggggtatttttgtccgggatggtatttgagcaaat
acactttggtagaggatggtattctagcgaagcccattttagtgatggtatttgagcgaa
tcctatcttatacgatggtagatatacaattttctc
>group_2977.fasta_consensus
gagaaaattgcatatctagaatggcttcaatataataccattataaaaacgggcttcgct
agaataccatcctcaaccaaccagagtgtcttcgccaaaatgccatcccgaacagaaatg
ccacttcctctcttcttcctccatcctgcgcgtgaagagctcgcctgcggccatggctag
ctccctccctgccatcgccgccgcacgggcagcggagcccgcggcgcagtggcgactctt
cggttgacggcggctggctacgcggtggcaacgaggaggcggcggcggccaggagctgct
ccaccggccccacgcgcacgcgcgccggcgggatccgcgcgtcgtcgccggagtccttcc
gcgacgacctcagctgcacaggcgttggcggggatggcagggagggcagcgccccgatcg
ccgtcggcaaggcggcatcggcgcggcggtggagatggccatggccgccggcgagctctt
cacgcgcgggacggaggaagaagaagagccaggggcatttccgtctgggatggcattttg
gcgaagacacctggttgaggatggtatttcagcgaaacccgtttttataatggtagtcta
gtgaagccattcttatgggatgattcttatgggatggtagatatgcaattttctc
>group_2978.fasta_consensus
gagaaaattgcatatttgtcattgcaaaagaatgtgttcgctcgaataccattactaaaa
tgggtttcgatggaataccactctcaattaggactacttggccgaaataccatcttagag
ggtgtttggatcctttagtccatacctgtttggatgtagggattaaaaggaactaaaggt
cattaattacactgtacaaggaccatgttacctctaaaatcatgcaaagagagggttgtg
cgtggggcagtgggtggaaagaagcaactttagtctctatacgctcctcccatagagact
aattgactaatacacttttattctcttttagtcacccctgtttgggactttagggactaa
agtgaatggactaaagttttactttagggactaaagttttagtccctccaactaaacagg
ccttagaccatttttacccctggacttcttcctcgctcgtattcctccatacacatcact
ggtgcccatggctgcgagaagagctgagttgacgaggagaagagttttgcaactagtagt
ggtgggcataggcgcgagagtatcgggcgtcatcgtcgctgtccaccactgccaccgagg
ccgctagttgagggcgccgttgctatccaccgttgccattgcgccgggctggcatgggag
tagcggtcgccgccgccgtcgccatccaccgccaccaccgaggggccaggcaagagcaga
agtagcaacattaacgggcgctgtcatcatcgtcaccaccgccaccgagggcgtcgtcgc
cgtccacctccgccttcgcgagggcgctaaacaagcaccggtggaagaaacaggcgtcgc
cgtcccccatccccgtccaccaccaccgccaaggacgtcgggcaagtgcgcaagtaacgg
gcgtcaccgtcgccgtccactgcctccaccgcgtcggctggctgtaagtagcgagcgccg
tcgtttcatccatggccgccccaccgagggcgtcgaactagaagatgaggagttggggga
ggaagaagaaccccaatggtaaaatagtccaagatggcatttcagctaatacatcgtggt
taagagtggtattttattgaagcctgttttagcgatggtatttcaacgaatccattcttt
tggaatggtagataggcagttttctc
>group_2979.fasta_consensus
gagaaaattacatatctaccatcgtaaaagattagattcgctataatagcatcacttatt
ggcttcaataaaatgccacactcaacaaagacggtttgccgaaataccatcatagacgat
attgcccctggatcctcttcttcctcctccgagcgcaagaaagctcaccggcgacgaccg
cacgccatggcgagccacgaggtggaggcgtggaggtgacccaactgctgtctcccaaga
cccacaccattcccatccgcaaataaagcaagcagccccacactccgacgagctggcacg
tgatgtgagtgcgtgggcagcggcgggggatccttgacgtgacgacgcgagcaccaggct
ttggcagcgatggctccttagtatggtgatgtgagtagtaggccccggcggttgctcgac
gcgagcaacaggcgaaggcgctggcagcctggcagcagctagtcggcgcggctatgcgag
catcaggtggcggcggtggcgattcctgtacgcaacaaaacaagcagcaagcgtaggcgg
cagttcctcgttgggggcatgatatatagatccggttggattgatttttttttgtcatcc
ctgagattgattcctcttttgccggaatcaatttccgttgattcatgccatgtaatttgt
ggctgagtgagacaatgacaaaggagattaatattagatgattttgccatttttttcatt
gctggtgcccatgacgtgcagtcgttgccgtcgagcttctttggcgcacgaaggaggaag
aagaggagacaggggcaatattgtctataagggcatttcagtaaagttgtttttgttgag
tgtggtatttttttgaaacccatttaattaagtgatggtattatagcgaatctagtcttt
tatgatggtagatatgcacttttctc
>group_298.fasta_consensus
gagtaaattgcatcagtagtacaagaacttggcaggtgggtgcgatttagtacaacaact
tgaaaaatatgcagaccggtacataaacttggcaatcaagtgcattttggtcaaaacgct
gttacatacaaatgattcaacctattttgtttgttctattataagcataactactagatt
attggtcatgagtacaattgaatatgtttgactaataaaatcgcttggaaattatgttac
aataatttttatgcacttagttttaacgatcattatatttttcggtttcaaatcgacact
ttattttttattgtaagcaagcaaatacaatacatctagaccattattatttgacaatca
ttatacttattagattattggcaacgacgactgctttttttactacgtggcttaaaaggt
gtggtgtctaatattgattttttaaccagaatgcacgtactagccaagttgttgcaccta
aatgatcatttttcaagttgttacactagatcgcacccacctaccaagtttatgtaccgt
ggacgtaatttactc
>group_2980.fasta_consensus
gagaaaattgcatatctaccatcgcataagaggggattcgctcaaataccatcacttaga
tgagcttcgctagaataccacccctaaccaggatatctttgccaaaatagcattccggac
aaaaatgccccaatttcttcttcctccttcgttccgtgcttgaagaatttgccggcggcc
atcgccggtttcaccggcgcgccagcggaggtgaggaatcggggcgagatcatcgtcggc
agtgagtcggggtgggctggcggtcgagatgacgcaagcgacgtcaacgcgagacggatc
ctgggtgctaccccctctcccgacgcgagctaccggcgaccgagacgacgtgagcgacga
cggccatggacggcgtgggcaggcatagacacgaccaccgtcgccgcgcggagcgagcgg
atggcggggatcgtggtaggacgagcttgctggagatgggaggtggtgcggatgtcctcg
tcgccctgggaccacgctgacgagtgcctgcaccttcacttcatcctcccccgcgtgctc
acgtggcggcgctgccggagctgctcgccgcgccttgacgccgccgccgccgttttcttg
ttccggagttggaagaggtagaggtaagggtatttctatccatgatggtattttggctaa
ggtgaattagttgacgatggtattctagcgaagcgcaattaaacgatggtatttgagcga
atcccctcttatgccatggtagatatgccattttctc
>group_2981.fasta_consensus
aggctcaatttagttctttaggttttattttgtttatagaggttttcatttaaaatcatt
cttgggcccacgtaatatgccacatggctatttatagtcaatatttctattagaaaatgt
cccttttgcccttaatttacatatatcagaaaagagagaaacaagatgaataaatataac
actgtaaatgcacaaatgtgcaaatgaaggttgagcttaatggctatcgtgtacacttgc
aagtacataattattatcattttatataaattactatacattatctgtaaaaacgtcata
tatgttctcgtcgtacagttttgttgaatggaaaggcctttttgttttcattttttttct
tacatatgtgaatgaggctaggggtataagtgttatttatcagagagttgttggttatat
ttagtcatggggcttctaagtgggttcaaaacttgaaggactaatatggatagattaaaa
cgtcgagaatcaaactgagccttagatgaaacttggagggccactttagctattca
>group_2982.fasta_consensus
gggtaaattgctaatttagtccatcaaattttaccgaaggctcaatttggttcttcaggt
ttcattttatttacgtaggtcctctgagtattttgttttggcttaaaatcatccttgggc
ctacttaatatgccatatggctatctctaattaatatttctgatagaaaatatccctttt
gcccttaatttgtatacaactataaactagaaaaaaaaccaagatgaataaataatattg
caaatatacttctcatcatttcaacatgtgcacgtaaaacttgagcctaatggctatagt
atacacttgcaaatacatattttttttacataaattactactccctccaccccataaaaa
accaacctaataccgaatgtgacacatcctatacgtctagattcatcgtactagaatatg
tcacatccggtcctaaattcgttttttatggtacagagggagtatgcattatcttaaaaa
atttcattgcacacaattttgttctcttatatgtgtaaatgaggggggtataagtgtcat
ttatcaatagagttgtttatatttagccatatgacttctaagtgagtttatgcataagtt
tgaaccaaaataaaaacttgaagcactaatatggacaaattgaaacattaaggactaaac
tgagcatcagatgaaacttgaatacaatgcgtaattagaggaccactttagctattcacc
c
>group_2983.fasta_consensus
gggtgaatagctatagtggtcctccaagtttcatccgaggctcagtttggtccttgatgt
ttcaatctatccgtattagtccttcaagttttcatttgagttcaaacttatccttgaacc
tactcagaagccacatggctaaacataaccaacaaccctcttgataaatgacacttatac
ccctcattcacatatataagagaaaaaattgcatgcaatgattttttttatagataatgc
atagtaatttacgtaaaagcaaaaataaattatatacttgcaagtctatacgataggcat
tgcttaagtttcaagagcacatgttgaaataatgggaagtacatctgcaatattgtttat
tcattttggttttctcttttatagtgtatagttgtatacaaattaagggcaagagggaca
ttttctaacagaaatattgactagaaatagccatatggcatattatgtggttccaaggat
gattttaagccaaaacaaatacttaggggacctatgtggacaaaacgaaacctgaagaac
taaattgagccttcagtgaaacttgagggactaaattagctattcaccc
>group_2984.fasta_consensus
gggtgaatagctaaagtggtcctccaagttttatatgagactcagtttagttcttgatgt
ttcaatctgtccatgttaatccttcaagtttttattttaatttcaacttatccttaaact
cacataaccgataactctctagataaatgacaattataccccccctcattcacgtatata
agagaaaaagttgcgtgcaatgaattttttttatagataatggatagcaatttatgtaaa
acgaaaataaattatgtacttgcaagtgtatacgatagctattaggctcaagtttcatgt
gtacatgttgaaataatgggaagtaaaaatattgtttattcatcttggtttttcttttct
agtgtatagttgcatacaaattaagaacaaaagagacattttctaacaaaattgttgact
agaaatagccatatagcatattaagtgagctcaaggataattttaagccaaaacaaatat
ttagaggacctatatggacaaaatgaaacatgaagaactaaattgagccttcggttaaat
ttgagggactgaattagctattcaccc
>group_2985.fasta_consensus
gggtgaatagctaaagaggtcctccaagtttcatctgaggctcagtttagtccttaatgt
ttcaatctgtcaatactagtcctttaagttttcattttagttcaaacttatccttgaacc
cacttagaatctatatggctaaatataaccaactactctcttgataaatgatagttatac
ccccttcattcacatatataagagaaaaaattacgtgcaatgattttttttgttagataa
tgcatagtaatttatataaaacgaaaataaattatgtacttgcaagtgtataccatagcc
attaggcttaagtttcatgtgcaaatgttgaaataataggaagtatatctgtaatgttgt
ttattcatcttggtttttacttttctagtgtattgttgtacacaaattaagggtaaaagg
gaaattttataacataaatgttgactagatatagccatatggtatattaagtggacccaa
ggataattttaagcaaaaacacatacttagaggacctatatggacaaaataaaacctcaa
ggactaaattgagcattcggtaaaacttgagagactaaattagctattcactc
>group_2986.fasta_consensus
ggatgaatagcaaatgtggtactccaagtttcatctcagactcagtttagtccttaatct
tttagtctatccatgctataccttcaaattttcattttagttcaaatttatttttaaatc
cacttagaaaccacatagctaaacatagtcttttttcattgaaatttgcatgcaatgaat
ttgtttatagataatgcatagtagtttatgtaaaatgaaaataagtacgtgcttccaagt
gtatatatgatagccattaagctcaacctttatgtgcacatgttgaaataataggaagta
catctgcagtgctatttattcatattgtttatctcttttctaatgtatgcatattaaggg
caaagggaaaattttctaatagaaacgttgactagaaatatccatgtggcatattaagtg
ggtccaagaataattttaaaccaaaataaatacttttaaaggatttatatgtacaaaata
aaacctgaaggactaactttagcgtctggtaaaacttgagggactagattggctattcac
cc
>group_2987.fasta_consensus
gggtaaatagctaaagtggtcctctaagtttcatccgacactcagtttagtccttaatat
ttcagtctgtccatattaatccttcaattttttaatttagttcaaacttatcctttaacc
cacttaatgtcacatggctaaacataaccagcaactctcttgataaataacacttatacc
ccctcattgacatatataagagaaaaaaatgcgtgcaataaatttcttttatagactgtg
catagtaatttatgtaaaacgaaaataaattatgtacttgcaagtgtatatgatagccat
taggctcaagtttcatttgcacatgttgaaataatagaaagtacatatgcaatgcttatt
atttatcttggttttctctttctagtgtatagttgtataaaaattaagagcaaaagggac
attttctaacataaatgttgactagaaatagccatatggcatattaagtgggtccaagga
tgattttagctaaatcaaatacttagaggacctatgtgtacaaaatgaaacatgaaggac
caaattgagtcttcggtgaaatttgagggactaaattagctattcaccc
>group_2988.fasta_consensus
gggtgaatagctagtttagtccctcaagtttcatttaaggctcaatttggtcctttaagt
ttcattttgtccacatagatcccctaagtatttgttttggcttaaaatcatcttggaccc
acataataagtcatatgtctatttcttgtcaatatttacattagaaaatgccccttttac
ccttaatttgtatacaactatacactagaaaagagaaaactaagatgaacaaacaatatc
gcatatgtacttcccattatttcaatatgtgcatatgaaacttaagcaatgactatcata
tacacttgcgagttcgtaatttatttttgctttacataaattactatgcattatctataa
aaaaatttattacatgcaattttttctcttatatatgtgaatgtgggggtataagagtca
tttatcaaaagaattattggttatgtttggccatgtggcttctaagtgggttcaaggata
agtttaactaaaatgaaaacttgaaggactaatatgaatagattgaaacatcaaggacta
aactgagccttggatgaaacttggaggaccacttgagctattcaccc
>group_2989.fasta_consensus
gggtgaatagccaaagtggtcctccaagtttcatctgaggcttagtttagtccttaatgt
gtcaatttgtccatattagtacttcaagttttaattttagttcaaacttatccttgaacc
cacttaaaagccacatggctaaacataaccaacaactctctcgataaatgacacttatac
cccattatacacttatataagagaaaaaattgcatgcaatgaatttttttatagataatg
catagtaagttatgtaccacgaaaataaattatgtacttgcaagtgtatacgatagccat
taggttaagtttcatgtgcacatgttgaaagaatgggaattacatatgcaacattgttta
ttcatcttggttttctcttttctattatatagttgttacaaattaagggcaaaagggaca
ttttctaatagaaatgttaactagaaatagccatataacatattaagtgggtaaaaggat
gagtttaagccaaaacaaatatttagaggacctatgtggacaaaacgaaacctgaaggat
caaattgagccttcgatgagacttgagggactaaattagctattcaccc
>group_299.fasta_consensus
ctttaaaggaatttttcttgaaaactatttatccaatttactatccgattgcacaattgt
attcgttgcaattaaatctctataacaagatatcacatgattatattccgattaaaaaaa
tacatatgtttcaaccgatgaacttggatgtttcacgtgtaagaaataaatgtttcaatc
agagtttggctatgttgcacattttaagttttatgttgccatggatcttataaaatgttc
catggcattatttcgatgtttcaataaatatttttctgatgtttcactagtttatttgtg
aatgttgcacgtggtattattggatgtttcagtaagtattttctaatgtttcactaattc
atttataaatgttgcacgtgttgtttgggatgttgcaatgaatattttctaatgtttcaa
taattataactcgttgtttcacgtataatatataaatgttccaattagtaatataatcat
atttataaattttatcagaaatataaccaagtgagatcttattgtaaagatttaattata
acgaacacaatggtgaaatcggatggtagatcggataagtaatttagaagaaaaattagt
ttaaag
>group_2990.fasta_consensus
gggggaataaccaaagtggtccttcaagtttcatgcaatgatcagtttagtccttaatgt
ttcaatctgtccatgttagtccttcaagtttttattttaattcaaacttatccctgaacc
cacataaccaacaactctcttgataaatgacacttataccccctcattcgcatatataag
agaaaatttgcatgcaatgaattctttttatagataatgcataacagtttatgtaaacca
aaaataaatcatgtacttgcaagtatatacgatagccattaggctcaagtttcatgtgca
catgttgaaataataggaagtacatatgcaatgttgtttatttatttgggtttttctttt
ttctactatatagttgtatacaaattaagggcaaaggggactttttctaatagaattgtt
gactagaaatagccatatttcatattaagtgggcccaaggatgattttaggccaaaacaa
atatttagaggatctatgtggacaaaatgaaatatgaaggactaaatt
>group_2991.fasta_consensus
gggcgaatagctaatttagtctctcaaatttcacgaaggcttaatttggtcctccaggtt
tcattttgtccacataagtcctctaagtatttgttttggcttaaaatcgtccttggatcc
acttaatatgccatatggctatttctagtcaaaatttctattgcaaaatatcccttttgc
ccttcatttgtatacaactatacaatagaaaagagaaaaccaagatgaataaacaacatt
gcagatgtattttatattatttcaacatgtgcacatgaaacttaagcaatggctatcgta
tacacttgcaagtacataacttattttcgttttatgtaaattactatacattatctataa
aaaaattcattgcatgcaattttttcttttatacatgtgaatgagggggtataagtgtca
tttatcaagagagttattagttatgtttagccatgtggcttctaagtaggttcaaggata
agttcaaggataagggctaatatggatagattgaaatatcaaggactaaactgagtctca
gatgaaacttggagaccactttagctattcaccc
>group_2992.fasta_consensus
gggtgaatagctaaagtggtcctccaagtttcatcaaggctcagtttagtccttaatgtt
tcattctgtacatattagtccttcaagtttttattttaattcaaacttatccttaatgtt
tcgcatggctaaatataaccagcaactctcttgataaatgacacttatagcccctcattc
acatatataagagaaaaaattgcttccaatgaattgtttttttaggtaatacatagtaat
ttatgtaaaacgaaaataaaatatgtacttgcaagtgtatacagtagctattaggctcaa
gttttatgtgcacatgttgaaatatgggaagtacatatctaatgttatttattcatcttg
ttttctcttttctaatgtgtaattgtatataaattaagggcaaaaggtacattttctaac
agaattgttgactagaaatagtcatatggcatattaagtgggccaaaggatgattttaaa
ccaaaacaaatacttagatgacctatatatgtagacaaaatgaaacatgaagaaccaaat
tgagcttttggtgaaacttgagggactaaattagttattcaccc
>group_2993.fasta_consensus
gggttaatagctaaaatgttctccaaatttcatcttgagatttagtttattacttaatgt
ttcaatctatccatacttatcctttaagtttttattttaattcaaacttatccttaaacc
taattaaaagctacatggctaaacatagccaacaactctcttgataaatgacagttatac
cccttattcacatatataagagtaaaaattatgtgcaatgaatttttttatagataatgg
atagtaatttatgtaaaaagaaaataaattatgtacctgcaagtatataccatagccatt
atgctcaagtttcatgtgcacatgttgaaataatgggaagtatacatgcaatgttgttta
ttcatcttggttttcacttttctagtgtatagttgtatacaaattaatggcaaaagggac
attttctaacataattgttgactagatatagccatatggcatattaagtggacccaagga
tgattctaagcagaaacacttacttagagaacctatatggacaaaatgaaacttgaagaa
ccaaatcgagccttcggtgaaacttgagggactaaattagctattcaccc
>group_2994.fasta_consensus
gggtaaatagctaaagtggtcctccaagttttaattatctgaggctcagtttagtccttg
acattttaatctatccatattagtccttcaagttttcgttttagttcaaaattatccttg
aacttacttagaagccacatggctaaacataaccaacaactctcttgataaatgacactt
atactcccctcattcacatatataagagaaaaaattgcatgcaatgatttttttatagat
aatgcatagtaatttatgtaaaacgaaaataaattatgtacttgcaggtgtatacgatag
ccattgtttaagtttcatgtgcatatgttgaaataatgggaaatacatctgcaatattgt
ttatttattttgattttcccttttctaatgtatagttgcatacaaattaagggcaaaacg
gacattttgcaatggaaatattgactacaaatatccatatggcatattaagtgggcccaa
ggatgattttaagccaaaacaaatacttagaggacctatgtggataaaataaaacctgaa
ggaccaaattgtgccttcggtgaaatttgcgggactaaattagctattcaccc
>group_2995.fasta_consensus
gggtgaatagctaatttaatccctcaagtttcaccgaaggtcaattaggtccttcaggtt
tcattttgtccacgtaggtcctataagtatttgttttggcttaaaatcattcttaggccc
acttaatatgccatatggctatttctagtcaatatttctgttagaaaatatcctttttgc
caataatttgtatataactatacactagaaaagagaaaactaagatgaataaataacatt
gcagaaatacttcccattattttaacatgtgcacatcaaacttaagcaatgtctatcgta
tacacttgcaagtacataattattttcgttctacataaattacgatgcattatctataaa
aaaattcattgcattcgattttttttctcttatatatgtgaatgagggggttaaagtgtc
atttatcaagagagttgttagttatgtttggccatgtggcttctaagtgggttcaaggat
aaatttgaactaaaataaaaacttgaaggactaatatgtatatattgaaacatcaaggac
taatttgagcctccgatgacactt
>group_2996.fasta_consensus
gggtgaatagctaatttagtcctttaagtttcaccgaagactcaatttggtccttcaggt
tttattttgtccatatagatcctctaagtatttgttttggcttaaaatcattgttgggcc
cacttaatatgccatatggctatttctattcaacagttctgttagaaaatgcccctttta
ccctaccctagaaaagagaaaatcaagatgaataaacaacaatgcatatgtactttccat
tatttcaacatatacacttgaaacttgagtctaatggctatcgtatacacttgcaagtac
ataatttagtttcgtttatataaattactatgcactatctataaaagaattcattgcacg
caaaattttctcttatatatgtgagtgaagggagggtataagtgacatttatcaagagag
ttgttggttatgtttagccatatgacttctaagtgagttcaagaataagtttgaacttat
aataaaactaatatggacatataaaaacattaaagactaaactgagtctcagatgaaatt
tggaggaccactttagctattcacc
>group_2997.fasta_consensus
gagtgaatagctaatttaatccctcaagtttcaccgaaggctcaattaggtccttcaggt
ttcattttgtccacgtaggtcctctaagtatttgttttggtttaaaatcatccttaggcc
cacttaatatgccatatggctatttctagtcaatatttctgttaaaaaaaaatgtccctt
tcgcccataatttatatacaactatacactagaaaagagaaaaccaagataaataaataa
cattgcagaagtacttcccattatttcaacatgtgcacatcaaacttaagcaatgtctat
cgtatgcacttgcaagtacataattattttcgttttacataaattactatgcattatcta
tataaaaaattcattgcattcaatttttttctcttatatatgtgaatgagggggtaaaaa
tgtcatttatcaagagagttgttggttatgtttggccatgtggcttctaagtgggttgaa
ggataagtttgaactaaaataaaaacttgaaggactaatatggatagattgaaacatcaa
gaactccgctgatacttggaggaccactttagctattcatcc
>group_2998.fasta_consensus
gggtgaatagctagattagtcctcaattttcactggaggcacaatttggttctctatatt
ttattttgtccacatatatcccctaagtatttattttggcttaaaatcatcttggcccaa
cataatattctatatgactatttctagtcaatatttatattagaaaatgtcccttttgcc
cttaatttgtatacaagtatacactagaaaaagagaaaatcaagatgaataaacaacatt
gcatatgtaattcccattatttcaatatgtgcacataaaacttaaacaatagctatcata
tacacttgcaagtacataatttatttttgctttacataaattactatgtattatctataa
aaaaacccattgcatgtaattttttctcttatatatgtaaatgggggatataagtgtcat
ttatcaagagagttgttggttatgtttagccatatggcttctaagtgggtctaaggataa
gtttgaactaaaatgaaaacctgaagaactaatatggatagattaaaacatcaagaacta
aactgagtctcggataaaacttggaggaccactttaactactcac
>group_2999.fasta_consensus
gggtgaatagctaatttagtccctcaagttttaccgaagactcaatttgattcttcaggt
ttcattttgtccacataggtaatctaagtatttgttttggatcaaaatcatccttgggtc
cacttaatatgccatatggctatttctagtcaacaattctgttagaaaatatcccttttg
cctttaatttgcatgcaacactagaaaaaagaaaaccaaaatgaataaacaacattgcat
atatacttccaattatttcaacatgtgcacatgaaacttaagcctaatggctatcatata
cacttgcaagtacataatttatttttgtttgacataaattgctatgaattatctataaaa
agaattcattgcatgcaattttttctcttatatatgtgaatgagggggtataactgtcat
ttattttggttacgtgggttcaaggataaatttgaattaaaacaaaaacttgaagtacta
atatggatagattgaaacattaagaactaaaccgattcttacatgaaatttagatgacca
ctttagctattcaccc
>group_3.fasta_consensus
tactccctccgtactcgtaaaggaagtcgttttggacagcgacacggtctccaaaacaca
actttgacttcttgtttctataaaaatatttattgaaaagtgatatatgtatacttttat
gaaagtatttttcaagacaaatctattcatataatttttacattttcaaactcaacaact
tgagagttattcatgatttatattcccaaggtttgacttaaacattgtcctaaacgactt
cctttacgagtacggagggagta
>group_30.fasta_consensus
ggggcttttaactatttgccacttttagatttggcaaataactatttgccacccctatct
caatgacatgtgggtccacatgtgtctatgacatgtgggtccagtggcaaaaagttaatt
gccacatctaaatgtggcaaatggttaaa
>group_300.fasta_consensus
aaaaagtacaccaaaggtccctcaacttgtcagcgagatacgaaaacgtcctcaaaccat
aaaaccagatatacgaggtcccttaactatacaaaaccggtcacccgagatccctcagcg
gttttcgtcccggttttgtcctacgtggcgctttgaccacggtcgtcggtggctgagtca
gcgtgggacccacgtgggccccacgtgtcagcctcttcttctcctctcctcttcacctct
ccctctctcttctccatgggcggcggacggcggagcggcgtgcgggtgggcgcaggcgga
ggggcagcagctgcacgagcggcggccggcgggggagcagcggggcgaggccgtcaccgc
gtcgtcggccggatctcctctcccgcctcgcgcccgttggcctcgtctggctctccatcg
aagaggatgcggcgaggagggagttggcagaggggcggacgggaggatgcggcggcactc
gatctctccgcggcggagagcgcggacgggaggatgcggccggcggaggcggcgtgcgag
cggagcggaagcggaggcgcggcggtggcggcaggcgacgccccacgcggccaccgccac
cgaacaaaaaaacaagaaggacgcttccgccgccgaccgccgctcgccgcactccggttg
ccgcgccgccgctcgtcgccggccaccctccgccgttcgtcgctagccgcaggccgccga
gcctgagagccgatgcacgtcgctggcccccaagccgccggtcgacgccggcaactgtcc
gccgaccaccgtgcaagctagccaggtgcccaggtccaacctgcatggcactgttacacg
aagaaaaacgggaaaagcgcttacgacgccaaccgccggtcggcgccgaccgccggccac
cgcacgccggacgccgctcaccgctgcccaccgctcaccgctcttccgatcaggacttcc
tgaactctatggcagttcttgccgattatatattctggaaattacatcctgatttttgaa
acaattaggcagcagcacatggatatatacacatctactacttaaccaaagtaagcaggc
aaaaacacaagattggtggaggaactctgattgaaatattgaattaaccaaagtaaacgc
catagaagcttcagtattgatggtccaggtgagatgcattggcatatggttcaacaagat
cccagtttttactgtcgtgtgggtcgctaatagggagaggtcaatcgctgagcccgacgt
taacacagctcaaaaaatcacaagaggaggcctaggaggttgcactcctcgtcggcgacg
aagagcagcgacgacaccgactcgatggcgccggagcgcgtcccgcttcttgctggcaag
cttggacacgacgagcgcggcagacgccatggcggcggcctcggcggcgccgttccaggt
gagcatctccaccagccggtccaccaccgccgccgacgtgccgacccgtcggagcgcggc
ctcgccgagccgcgggtttgtcgcgaccgttccaggtgagcatctccaccagccggtcca
ccatcgccgccgacgtgccgacccgccggagcgcggcctcgccgagccacgggttcgccg
cgacgttgacgaggatcccgacgcggccgcggccgcccgtcgcgccatcctcctcgccgg
cggccgcccattgcagagaagtagaagagagagagagacgaggaagggagagaaaagggg
aaagagggagaggaggctgacgtggacacctgacatgtggggcccacgtgggtctcacgc
tgactcagctgccacgtaggctaaaaccggggtgaaaaccaccgagggatctcgagtgac
cggttttgtatagttgagggaccccgcatatctggttttacggttcgaggacgtttttta
tcccgatgacaaattgagggaccttcggtgtactttttcc
>group_3000.fasta_consensus
gggtgaatagttaatttagtccctcaagtttcaccgaaggttcaattttatccttcaggt
ttcattttgtccaaataggtcctctaagtatttgttttggtttaaaatcatcattgattc
attgggcccacttaatatgctatttgactatttttagtcaacaattatgttagaaaatgt
cccttttaccccttagtgtgtatacaactatacactagaaaagagaaaaccaaaatgaat
aatcaacattgcatatgtacttcccattatttcaacatgtgcacatgaaatttgagccta
agggctatcgtatacacttgcaagtacataaatttattttcgttttacataaattactat
gcactatctataaaaaaaaagtcattgcacgtattttttttctcttatatatgtaaatga
gggggtgtaagtgtcatttatcatcaaagttgttggttaagttgacttctaaatgggttc
aaggataagtttgaattaaaataaaaacatgaaggactaatatggacagattgaaacatt
aagtactaaattgggtttcggatgaaacttgaaggaccactttgtctattcaccc
>group_3001.fasta_consensus
gggtgaatagcaaatttagttcctcaaacttcaccgaatgatcaatttggtccgccaggt
tttattttatccacatagatcccctaagtatttgttttggcaatcatccatgagcccact
taatatatatgccatatggccatccctagtcaatatttttgttggaaaatgtcctatttg
cctttaatttctatacaactatacaatagaaaagagaaaatcaagatgaacaaacagcat
tgcagatgtatttcttattatttcagcatgtgcacatgaaacttaagcaatggctatcga
tacacttgcaagtacataatttattttcgttatacataaattactattcattatctataa
aaaattcattgcatgcaattttttctcttatatatgtgaatgagggggtataagtgtcat
ttatcaaggaagttgttggttatgtttagcaatgtggcttctaagtggcttcaaggataa
gcgtgaagtaaaataaaaacttgaaggactaatatagatagattcaaacatcaaggacta
aactgagcctcggataaaacttggaggaccactttagctattcaccc
>group_3002.fasta_consensus
gggtgaatagctaatttagtccctcaagtttcaccgaaggtttaatttggtctttcacgt
tttattttgtccatatagctcctctaaatatttgttttggcttgaaatcatccttgggtc
cacttaatatgccatatggctatttccagtcaatattcctattagaaaatatcctttttg
cccttaatttgtatacaactatacactagaaaagagaaagccaatataaataaacaacat
tacatatgtacttcccattatttcaatatgtgcacatgaaacttaagcaattgctatcgt
atacacttgctagtacataatttatttttattttacataatatactatgtattatctata
aaaaattcaagcatgcaatttttctcttttatatatatatatatattgtgtgtgtgtgtt
atttatgaagaaaattgttggttcaaggataaatttgaactaaaaggaaaacttgaagta
cttatatatatatagatagattgaaatagaactaaactaagcctctgatgaaactgatga
aacttggaggactactttgactattcaccc
>group_3003.fasta_consensus
ggtgaatagctagtttagtccctcaagtttcactgaaggttcaatttgatccttcatgtt
tcattttgtccacataggtcccctaagtatttgttttggcttaaaatcatccttggaccc
acataatatgccatgtggctatttttagtcagtatttatgttagaaaatgtcccttttgc
ccttaatttgtatacaactatacactagaaaagagagaaaccaagatgaataaacaacat
tgcatttgtacctcccattatttcaacatgtgcacatgaaacttaagaaatggctatcgt
atatacttgtaagtacataatttattttttctttacataaattactatgcattatctata
aaaaaattcattgcatgcatttttttctcttatatatgtgaatgagggggtatcactaca
ccagatcctcacatctttgacggcatatctgtgacgggctttagtattggtcagtgatga
gggtcacctttgacgggtcctatggaacgccgtcatcggtgaggcattctctgaatcgta
actagtcacctgtgacggtcccacagtagaaaccgtcaaaggtgaggtaaatctcacctc
tgacggcttccacatccagcctgtcacaggtgactagttacctgtgacgggttgcatcct
tataaaccgtcaaaggcgaggttaactcacctcaaacggacccatcactggagcccgtca
caggtggggaggggggggcggagtatactaatatgtactcccttatccactctgtccctc
acacactctctcttatccacataaacaaaagatctctctctcccttatccatactcacag
aagcaagaggggaggctcttgcggggcggcggaggacccgacggcccctgagagaggcct
ggcggcggcggtggcgcgcggcggtggttcagcggcgttgggagacggctcagcagcgcg
tggcagcggcggtggtgcggaggcgcagcgacaaggtggtgtggcggcgcatggcggcgg
cagcgctgggcggcagcggtggtgcggaggcaaagcggtgaggtggtgcggcggcgctag
gcggcgagcggcgatggcggtacccacatcctcctcccccttctttctcccctcctcccc
cttctcttatttccgatctggtgtgtggctcagcgatgcgtggcagcggtgaggagggct
cgacggcgtgcggaggcgaggaggaggtgggcggtggcgtcacggcctccatccctgacc
ggcgggggccatctccatccccgaccgccggccttcaggagctcggggtcaccggcgcca
agcttgagcgacgacgacgacgaccaccgatgacaaccgccgagtctgcctccggacacg
gatctggcctctgggacacggatctggccgtcgacgcctcccccacctcccggccgccag
cgcctccaccctttcttccccgccgatgtggtcggtcaccatggctgccatccctcgccc
gccggtcaccagatctgtcgccggtgtgcggtgtgcccctctcgccccctatacttttgc
attgatatgatattgttttctgtgcattgagaaattcttgccatccactttgtgtgaata
cttctatatgagatctatcggtttgaattttttgtgtgatgatgaatgtgagcaaagcag
ctctgagcccgtgacaacgagcaccaccacagtagcgtgcaccattttttttgtttgttt
ttcacaccagtgacgggttgcacgctacttctttttttttgctgggttaaagacatcagt
gacgggccacaaaataatgggtcgtttgagataacagtcatctgtgacgggttttatatg
tggtccatcacaggtagccttcaccactgacaggtctacaccccgtcaaaggtgaggaga
gtcatcagtgaccactaatctctgactagagctatatccgtcagaggtgacactttgggc
ccgtcacaggtagccctacccagcgtagtgtataagtgttatttatcaagagagttgttg
gttatgtttagccatgtggcttctaagtgggttaaagaataagtttgaactaaaatgaaa
acttggaggactaatatggatggattgaaacatcaagaactaaactgagcctctgatgaa
acttggaggaccactttagctattcatcc
>group_3004.fasta_consensus
gggtgaatagctaaagtggtccttcaaattttatagtttaatccttaatgttttaatctg
ttcatactagtttttcaagttttggttttagttcaaacttactcttgaacccacttagaa
accatatggctaaatataaccaacaactctcttgataaataacagttatatcccctcatt
cacatatataagagaaaaatttacgtgtaatgaatttttttaataaataatgcatagtaa
tttatataaaacgaaaataagttatgtacttgcaagtgtatatcatagctattaggctta
agttttatgtgcacacgttgaaattatgtgaagtatatatgtaatgttgtttattcatcc
tggttttctcttttctagtgtatagttgtatataaattaagggcaaaaatgacattttct
aacataaatgctgactagaaatagtcttatggtatattaaatctgtccaaggatgatttt
atgtaaaaacaaataattagataatctatatggacaaaataaaatctgaaggaacaaatt
aagcctttgataaaatttgagagattaaattagctattcaccc
>group_3005.fasta_consensus
gggtgaatagccaatttagtccctcaagtttcaccgaaggctcaatttggtccttcaggt
tttattttgtccacataagtcctctaagtatttgttttggtttaaaatcatccttgggct
cacttaatatcctatatggctatttctagtcaatttttctgttagaaaatgtccattttg
ctcataatttatatacaactatacactagaaaagagaaaatcaagatgaataaacaacat
tatagaagtacttcccattatttcaacatgtgcgcataaaacttaagtaatggctatcat
atacacttgcatgtacataatttattttcgttttacataaattactatgcattatctatt
aaaaaaagtcatctcatgcaattttttttctcttatatatgtgaatgcgggggcaaaagt
gtcatttatcaagagagttggtggttatgtttaaccatgtggcttctaagtgggttcaag
gatatgtttgaactaaaatggatagattgaaacatcaatgactaaactgagccttagatg
atacttgaaaaaccactttggctattcaccc
>group_3006.fasta_consensus
gggtgcataactaagttggtatttcaagctttacctaaggctcagtttggtacttgacgt
tttaattcatacgtctaactccttcaagtttttattttagtccaaacttgtcctaatcaa
catcactcttgataaataacccttatacctcctccctcttcacatatataagaaaagaat
gaaaaaaatatgttgtgctattaaggcggtataaaactatatgacgtgacccctatagat
ctaacttcgtatgagatctatatccaataattatatgatgttttttttaaaaaatgtgca
tataatgaattttcttacatgattatgcatattaatttatatataagaaaaacaactatg
tatactgtatccattaaagttaactatcgtgtgcaaaggctggaattaataggaagtaca
tgtacaatgctatttattttctcttttatagtgtatgcaaattaagcgcaaaagggatat
atatttctaacacaaatgttgactaggattagccatgtggaatatcaagtgagtcgaagg
atgatttaaagctaaaatgaatacttagaggatcaaatggtaccttaagtatcaaattga
acctttagtaaaaatttaagggactaaattgattatttacc
>group_3007.fasta_consensus
gggtgaatagccaaagtggtccttcaagttttatctaaagcttaagtttagttcttaatg
tttcaatttatccatattagtcctttaagttctaattttagttcaaacttatccttgaac
ccatttagaagccacatggctaaatataacaacaactttcttgataaatgatacttatac
cccccctcattcatatatataagaaaaacaattgcattcaatgattgttttatagataat
gcacagtaatttatgtaaaatgaaaataaattatgtacttacaagtgtatacgatagcca
ttgcttaagtttaatgtgcacatattgaaataatgagaaatatatctgcaatgttgttta
ttcatcttggttttatcttttctaatgtatagtttgtatacaaactaaagggcaaaagag
acattctctaacagaaatattgaatagaaatagccacatggcatattaagtgggtccaaa
gatgattttaaacaaaaacaaatatttagacgacatatgtggacaaaatgaaatctaaag
tatcaaattgagcatttgatgaaacttgagggactaaattagctattcaccc
>group_3008.fasta_consensus
gagtgaatagttaaagtggtcctccaagttttatgcaaggatcagtttagtccttaatgt
ttcaatgtgtccatattagtcctttaagtttttattttaattcaaacttatccttgaacc
cacataaccaacaactcttttgataaatgacacttatgctctctcattcacatatataag
agaaaaaattgcatgtaatgaattctttttatagataaaataaaaataaattatgtactt
gcaagtgtatacgatagccattaggctcaatttccatgtgcacatgttgaaataatggga
agtatatatgcaatgttgtttattcattttggttttcttttttctagtgtatagttgtat
acaagttaagggcaaaagggacattttttaatagaattgatgactaaaaatagccatatg
acatattaagtgggcccaatgatgattttaggccaaaacaaatacttagaggacctatgt
gaaaaaaataaaacctgaatgaccaaagtgagccttcggggactaaattagctattcacc
c
>group_3009.fasta_consensus
gggtgaatagctaatttaatctctcaagtttcaccgaaggctcaatttggttcttcaggt
tttattttgtccacatatatcctctaagtatttgttttggcttaaaatcatccttaggct
cacttaatagttaatatgccatatggctatttctagtcaacaattctgttagaaaatgtc
tcttttgcctgtaatttgtatgcaactataaactagaaaagtgaaaaccaagataaataa
acaacatttttacttcccattatttcaacatgtgcatatgaaacttagtctaatggctat
cgtatacacttgcaagtacataatttatttttgttttacataaattgctatccattatct
ataaaaagaattcattgcacgcaattttttctcttatatatgtgaatgagggagtataat
tgtcatttatcaatagagttgttggttatgtgagtttaaggataagtttaaattaaaata
aaaacttgaaggactaatatggacagattagaacatcaagaactaaaccgagcctcgcat
gaaacttggaggaccactttgactattcaccc
>group_301.fasta_consensus
ggaataagcttatctgaggtcccttaacttgtcaacgaatccgattttcatccttcaacc
gaaaaaccagatacaacgggtccctcaactattaaaaccggtgcagatgaggtccctcgg
cggtttgatggtggttttggctgacgtggcacctacatggcatttgacgtggcgcttacg
tggcaattctatcactgaaaataataaaaaaccatgggcccacatgtcagttaaaaaaaa
ctggtgggccccaagtgggtcccacatgtcagctctctctcactcactcttctcatctca
atcccctcctcttcttcctcctctctccccatctcacctatcttcacatctctccccttt
cctctctcctctcaccggcggagatgcggacagcgtcgaggcgcggcctcctccactccc
gcccccatgggcctaccgccggctgccgctgccctctcctcgtcgcctgccgtgcctgcc
tccgccgcctccgcatgttcccgccgccgccgccgcttcccccttgcctcggcctccggt
ggccgttctccagcaccgccttccgcccccgcgccctcctcaggaacggtcgccgcgctc
gcctccgccggcgaccgagcaggacgggtccgggcaccgaagcgatgcagttgtagtggg
actgtgggagcaccccgccgacctcatcctaccgggggcgaacatgtcgaagcagatggc
acaggtgagccgccgccggttgacccgcgtgggcacggtgctgttgcctacgttctccac
cccgtacgccgccggcggccaccggcctgtacacgtcgccgtacacgatcatctcgccgt
cgccgagctcgtcgttgagcctcgcgatcatgtcctggaggccggcgttgaagcgctcga
cgacggtgtttttctcgtcggtacacgcgccgccgctccccgtggcgcgctccagcggga
ggcagcccatgggcgggaggccgttaaggtcgaccttgcgggcaccgagcgcgtgcagct
cgcggacgaacgagtacgactcggcgatgcgccgatgccgaggaggtagtcgccgtacgc
caccgccgtggagtactccgccgcttgggcgcgcgccatggcgtagtagttctcgaggaa
gtcgttggtgcccatgctgacgatgtagagcgcctccgacagcgtcgccgccgccgccgc
gtcgtcgtccccccggaagctttgaagcctcgccgcgtactccttgaagtagtccagctc
cttccacatcggcagcaccgactgcacgacgcgacctcacaaaattactccatggatgtc
atgtgtgatgtcacccaagaacaccatgaaaatgtagctaagctagctatcgttttgctc
taatggaaggctaacgaaaagatcagaggtggcattgtcgtagccggcgccggcggaggc
gaagcatgcgccggcggcaaggctgctcatgttgacggccgggtcgagggccgggacgag
cggcggcagcccgaacgcctcggagtgaagtcgacggcaagggtccagatgagaagagtg
tgagagagagagagagagcactgacttgtgggggcccattttttttaactgacatgtggg
cccatggtttttattatttttcggggatagaattgccatgtaagcgccacgtcaatgcca
cgtgggacgaataccgagtcaaattagccacataggcgtcacgtcagctaaaacgtcatc
aaaaccgccgagggacctcatctgcaccggttttgatagttgagggacctgtcgtatctg
gttttccggttgaaggacgaaaatcggattcgttaacaagttaagggacctcaggtgaac
ttatt
>group_3010.fasta_consensus
gggtgaatagctaaagtggtccttcaagtttcatccgaggctcagtttagtcatcgatat
ttcaatctatccatattagtccttcaagttttcattttagttcaaacttatctttgaacc
cacttagaagccacatgggtaaacataaccaacaactctattgataaatgacacttgtac
cccctcgttcacatatataagagaaaaaattgcatgcaatgaatttttttatagataatg
catagtaatttatgtaaaacaaaaataaattatgtacttgcaagtgtatacgatagccat
tgcttaagtttcatgtgcacatgttgtaacaatggaaaatacatatgcaatgttgtttat
tcatcttggttttctcttatctagtgtatagttatatacaaattaagggcaaaagggata
ttttctaacataaatattgactagcaatagccatatggcatattatgtgaaacaaatacc
tagggggacctatgtgaacaaaatgaaacctggaggaccaaattgagccttcggtaaaac
ttgagcaacgactagactaaactagctattcaccc
>group_3011.fasta_consensus
gggaaaatatgtagtgcaaacctgaaaacttagaaactaccgttggattcaccataagtt
aaaatttaactcgcagattcactcatgagttaaaattttactaggagttaatttttaact
catggtgaagtggacgaatctcggacatccatttctcgattcaacggtagtttctaagtt
ttcattattgcactgcatattttccc
>group_3012.fasta_consensus
ggaaaaatatgcggtggaaaccacatatgtggtggaaacttaaaaactaatgttggatcg
aaaaatagacatccgagattcgtccacgtcatcacgagtaaaaattttaatcacgatgtg
ggagtaaaatttttactcgtgatgacatggacgaatctcgaacgtctatttttcgatcca
atagtagtttcttaagtttccaccgtatat
>group_3013.fasta_consensus
gaaaaaatatgtagtgcaaaccacatatgcagtgaaaattaatatatatggaagctatcg
ttggattcaaaatagattcctagtaataaaaaattattttagatgacgtggataaatctc
aaacatctatttttaaatccaatgatagtttataggttttcacgacatgtatgatttaag
ctatatatttttc
>group_3014.fasta_consensus
gagaaaatataatgtggaaactacgtatataaaatgtaaacctggaaactaccgttgaat
aaaaaaaatagacgtatgatattagtccacatcatcacgggtaaaaattttacttgcaga
ttcacttagagtaaaattttaactcatgatgacgtggacgaatctcgaacgtccattttt
cgatccaacggtaatttccaagtttccactacgcatatagagtttgcactacatattttc
c
>group_3015.fasta_consensus
gggaaaatatgcagtgcaaaccacaaatacagtggaaaattagaaactgtcgttagatcg
aaaaatggacattcgagattcattcacatcaccatgagtaaacattttactcccagtaaa
atttttaatgagtgaatgtgtgagtaaaatttttactcgtaataacgtggatgaatttca
gacgtctattgttcgatccaacggtagttttcagttttccactacatatgtgtttccacc
gtatattttccc
>group_3016.fasta_consensus
gagaaaatatgtagtgcaaaccataaatgcagtggaaactgtctttggatcgaaaaatgg
acaacgagtaaaatttttactcataataacgtggacgaatctcagatatctatttttcga
tctaacggtaatttacaggtttccactacatatgtagtttccatcgcatattttccc
>group_3017.fasta_consensus
gggaaaatatgtggtggaaaccacatatatggtggaaacttggaaactactgttggatcg
aaaaatggacgtctgagattcgttcacgactcctgaataaaaccgtgagtaaaattttta
ctcataatgatgtggacgaatctcggacatccatttttcgatccaacggcagtttccaag
tttccactacatatgtggttttcaccacatattttccc
>group_3018.fasta_consensus
gggaaaatatgtaatgcaaccctatatatagtgcaaacttaattagaaactattgtagga
tcgaaaaatggacgttctagtaaaatttttactcgtggtgacgtggacgaatctcggacg
tctatttttcgatccaacagtagtttccaggtttccactgcatatatagtttacacccta
tatttttcc
>group_3019.fasta_consensus
gaaacctgaaaactactgttggatcgaaaaatagacttttgagatttgtccacgtcatta
gaagtaaaaattttactcgcaggttactcatgagtaaacttatagggatatggacgaatc
ttggatgttcatttttcgatcaaataatagtttttaagttttcactacatatgtggtttg
cactacatattttccc
>group_302.fasta_consensus
ggcaaattttattataggacactgcgatttcgtggttttagccgtaggacaccgtccgaa
ctcacttttagaggaagacactccataaacgtggtaatttgccaatggacaccgcgccga
ttagaataataatttccggttgaagaggagagagacatcacgtgaaatgtcaaaaatgcc
cttgggcccacatgtcagctctcctatctctcctgtctctatcccctccttccagcgtct
gatgcgcggtgtcgggtggtcgtggtggcggagaacgatgctgactccgcgatggcgacg
gcggacactacgggctttcacgcttcctcctcctccaggacctccagcgccgctaggatg
tcgagcccgacccccgcacgtccacccgccgccgcgcggcgacgacgccgcgtgaagtgc
cgcgcggtcgaacgggcttgtcggcgacagaaggtcgccgctgtcgtactattgctgttg
cggctaccatggcgagcagcgggcgatggagacgtcgagcttgccttctccaccatgggt
gagacacgtagagagagaggaggagatcccgttgaccggccgcttggtggactccgcggc
gttgaggatgatggtggggacggggtcggtggcagcggaggcgggaaggcgagggccggc
ggtagtaacggacggtggtcatggcatcccaccgccggatttccgccgcatcccggagtt
ccgccgccagaactcacccgagctgtcccgccgtcgctgtagctccgaccctcgcccccg
tgtcgccgcggccgctccactccgcgcatcagatgtcgagatgaggggatagagagagag
acatgagagaaatgagagctgacatgtgggcccaaggacatttttgatattttacgcgat
ttctctcttctcttcaaccggaaattattattctaatcgacacggtgtccattggcaaat
taccacgtttatggagtgtcttcctccaaaagtgagttcgggcggtgtcctaccgctaaa
accacgaaatcacagtgtcctgtagcaaaatttgcc
>group_3020.fasta_consensus
ggaaaaatatgtagtgaaaatcacaaatataatgaaaatttgaaaactactgtttgaccc
aaaaatggatgcttgagatttgtttacaccaccgagagtaaaaattttatttctagattc
aaccatttgtacaaaatttatctggagtaaactttttaatcttcatgatgtcaacaaata
ttagacgtttaactttagatccaacggtaatttttgaatttacactacatatctattata
cta
>group_3021.fasta_consensus
gaaaaatatatggtggaaactacacatgcagtggaaaactgaaaactatcgttgggtcaa
aaatagatgtctgaaaattgtccatgtcaccatgagcatggtaacatcgctggtggagaa
gtgctttttagtcccagttgtctaaccggaactacgaatccgggactaaagatcgctatc
tttagtcccgggtgaaataaccgggactaaagatcgatctttagtcccggttggagttac
caaccgggactaaagagggaataacagcagtacagatggtcctctttccttttttttctt
ttttattttctcccaaatcaagtggaatgcatatccccaaatctcaaatcaaagtaacat
cccaaatccacatcacaaatatttaagttacttatacacataaatcaaatacatcgcaaa
tcctaaaaaaaaattacacaaatcaaattacatcacaagttctacaaatttcatcgcaaa
tacatcacaagtttacatcgcacacaaatcaaatacatcacagaatcatgcaataaatca
caaattctaaaaaaataaaaccacagaggcgccactcgaccggccgctgccgcctcctct
ccgcgccagccagccaccgccgcgcggcgctgcccgctgccgcgctgccgcgctgccctg
cgcgccgccgcccgctgccgtgcaggccgccgctgcgcggccctccgcgccaccgcgcca
cgcggcccgccgtgccgctgacccgccgcgctgccgccgcgcaggcgccgccacgtcggc
cgcactgcccgccgcccgccgcccgcccggccctcgatctcgctcgatcaaaaaaagaga
ggaaggaagaaagagataaggcaggagttagagaggaagaaagaaagaaagagatagagt
ttgttgtgtggacgagagaagatgataagtaatagggattatatagtacgtgttaatttt
tattcccgattagtaacaccaaccgggactaaagttagatctttagtcctggttggtttt
acaaaccgggactaaagatcctagacacctgacacggtctgatatggaaccaaccgggac
taaaaatcatctagtcctgtttgttcttataaaccgcgactaaaaatcgtttttagtccc
ggtttttaatggaaccgggactattatagatttgggtcgaccgatcaaagatggtttctc
caccagtgcatggatgaatctcagacgtccattttttgaattaacggtagtttacaggtt
tccactacctatgttttcactacgtattttacc
>group_3022.fasta_consensus
ggaaaatatatggtggaaactacatatgtagtggaaacctggaaactaacgttggatcga
aaaatagatgtctaatatttgtccacgtaatcacgagtaaaaattttactcgtaagttta
ctcatgagtaaaaagtttacttggagcaaaattttactcatggtgacatggacaaatctt
agacgtccatttttcgatccaacggtagtttccaattttccactacatat
>group_3023.fasta_consensus
gggaaaatatacggtggaaaccagctatgcagtgaaatcttgaaaactaccgttggataa
aaaatggacgtctaagatttgttcacgtcattacgagtaaaaatactcaaggtaaaatct
ttacttatgagtaaatccgtgagtaaaatttttactcgtgatggcgtggacgaatgtcag
acgtccatttttcgatccaaagatagtttctaagtttccacatgtggttttcaccacata
tttttcc
>group_3024.fasta_consensus
ggaaaatatatagtgcaaaccaaatatgtagtggaaacttataaattaccgttggatcga
aaaatagacgttccagattcgttcacgagtaaatctgcgagttgaatttttactcgtgat
gatgtggacgaatcacaggcgtctatttttcgatccaacgatagttttctagtttccact
atatatacattgttttcacagtatattttccc
>group_3025.fasta_consensus
ggaaaatatatggtggtatatagtggaaacatagaaactaccattagatcgaaaaataga
ctttcgagattcgtttacgtcatcataagtaaaagttttacttgcaaatacacccatgag
taaaaattttactggtgatatgaacaaatctccgatgttcattttttgatccaacggtag
tttctaagtttccacttcatatgtggtttacaccacatattttccc
>group_3026.fasta_consensus
gggaaaatatatggtggaaactacatatatacatatacagtaaaaacttagaaactaccg
ttggattgaaaaatagaagtctgaaattcttccatgtcatcacgaataaaaattttactc
gcagattcatgagtaaaatttttactcatggtgacatggatgaatcttatatgttcattt
ttcaatctaattaatgatagttttcactacatatgtgatttgtactacatattttccc
>group_3027.fasta_consensus
ggaaaaatatgtagtgcaaaccctatatgtagtaaaaacttagaaattatcattggatca
aaaaatggaaatggatgttcgagattcgtccacgtcaccatggtaaaattttaactcatg
agtaaatctgcgagtaaagtttttactcgtgatgacgtggacaaatctcagagtctattt
tttgatccaacagtagttcccaggtttccactacatatatacatacgtagtttccaccat
atattttc
>group_3028.fasta_consensus
ggaaaaataatatagtgtaaaccatatatgtagtaaaaacctaaaaattactattgaatc
gatggatgtatgagattcgtccatgtccatttttcaatgatgatgtggacgaatcttaga
catccatttttcgatccaatgatagtattcaggttttcactacatttgtattagtttcta
ccatgtattttccc
>group_3029.fasta_consensus
atatgcaatggaaacctgaaaactattattgtatcgaaaaatggacgtttgatattcgcc
cacaccaccataagtaagtaaaatttttactcacgagtaaatccacgagtaaatttttag
ttgtgatgatatggacaaatctcatacatccttttttattcaacggtaatttttaggttt
ttactacatatatagttttcaccttataatttccc
>group_303.fasta_consensus
gtggattttgatccctcgagagaatatcccctcgttatttgcatgtcactcaaatggtta
tgaaaaaatttgaaaaaaattaagaagatgtattaacatgtgatatatcactccacaaac
atgcaagttcaaattcaacttctacatctcgcaacgaaaaaacaaattaaactacaacta
gttaacgtatattcacagtcaaatttgtttttttcgttgtgagatatggaagttgaattt
gaacttgcatgtttgtggagtgatatatcacatgttaatacatcttctcaaattttttta
attttttcataaccatttaagtgacatgcaaacaatgaggagacatcccctcgagggatt
aaaat
>group_3030.fasta_consensus
gggaaaatatgtagcacaaaccacgtatgtaatggaaacttgaaaattaccgttggatcg
aaaaatggacgtccgagattcgtccacgtcaccatgagtaaaaattttactcatgagtga
atccacgagtaaaatttttactcgtgatgatatggacaaatcttaaatgtttatttttca
aactaatgatagtttccaagcttcactacatatgtagtttccactctatcatttcc
>group_3031.fasta_consensus
gggtaaatatatattgcaaaccacaaatatagtgaaaacttagaaattactgttggatct
taaaaatagacgtctgagatttgtccatatcaccaaaagtaaaaaaattattctcaaagt
caaccatgagtaaaatcttactcaggcgttcattttttaatccaatgatagtttccacta
catatatggttacatatatttttttcc
>group_3032.fasta_consensus
ggaaaatatatggtggaaactacaaatattatggaaacttgaaaactactattggataga
aatagacgtctgagattcatctacgtcaccatgagtaaaaattttactcgtagattcact
cataataatatggatgaatctcgaatgtccattttttaatcaacggtagtttttaagttt
ttcctgtacataggatttgcactgtatatttccc
>group_3033.fasta_consensus
atatgtagcgtaaatctgaaaactactgtaggatctaaaaatgcgcatatgagatttatt
caagtcacgctgagttattttactccttgatttaattatgagtaaaaattttaccaagtt
gacatggacaaatctcatacgttttatttgtatgttatagttttcagatttgcactacat
ataggatttacactttgcactacatatttt
>group_3034.fasta_consensus
ggaaaaaaatgtgacagaaaccatatatgtagtgaaaacttgaaaattaccattggatca
aaattgacgttcgagatttgtccatgtcactcatgagtaaatccatgaataaaatttttg
tttgtgatgacgtggatgaatctcggacgtccatttttcgatccaacgttagttttcaag
t
>group_3035.fasta_consensus
ggaaaatatatggcggaaaccacatatgtggtggaaacttgaaaactaccgttgaatcga
aaaatggacgtccaagattcgtccatattattacgagtaaaaaaatttactcacaataaa
aaaatttactcatgagtaaacccgtaagtaaaatttttacttgtaatgatgacgtgaacg
aatctagaacgtccatttttcaatcgaacggtaatttataagtttccaccacaccactta
tgtgtggtttccaccacatattttccc
>group_3036.fasta_consensus
gaaaatataaagtgcaaacaatatatactgtaaaaatgtaaaaactaccgctggattaaa
aaatgaacgtgtgagatttgaccatgtcgtccaaagtaaaaaaaattactcctaatttaa
gcatgagttaaaattttactattatgggtgacgtgtacaaaccttaaacgtctatttttt
acatttcacggtagtttttatgatttcactacatatttaatgcatatgtagtttgcac
>group_3037.fasta_consensus
ggaaaatatgtggtggaaactactacgtactatgtaatgaaaatctgaaaactatcgttg
gatcggaaaatagacgtttgagatttgtccatgtcatcacgagtaaaaattttacttgca
attaatcatgggtaaaaactcatgatgatgtgaacgaacctcagacatttatttttttat
ccaatgataatttttaagttttcaccgtatatgtgatttgcatcacatattttc
>group_3038.fasta_consensus
gggaaaatatgtagtgcaaaccacgtatgtaatggaaacttggaaactaccattggatcg
agaaatggacgtccgaaattcgtccacgtcaccataaattaaaatacaactcatagtgat
gtggacaaatctcggacgtctatttctcgatccaacgatagttttcaagttttcactata
tatgtggtttgtactgcatattttccc
>group_3039.fasta_consensus
gggaaaatatgcggtggaaaccacgtatacaatggaaacctagaaactaccgcttgatcg
aaaaatagacgttcgagattcgtccacgtcatcacgagtaaaaaatttactcacggattt
attactcatagtgacgtgaacaaatctcggacgtccatttttttatccaatggtagtttt
cattacaatgtggtttccaccatatattttttc
>group_304.fasta_consensus
tttcatccctcgaggggatatccctcgtttcgttcatctcatctaaatagctagattaat
acgaaatatatcactccacaaatatgcaagttaaaatttaacttctacaaattgaaacaa
aaataacaaatataaatgcgaatgtacgataactattttcagtttattttttttgttgta
acttgtagaagtcaaatttgattttgcatgtttgtagagtgatatatttcttatcaacct
atgttgtcaatttttttataactatttagatgacatgcaaacaatgaggggatatcccct
cgagggatgaaaatccatatcc
>group_3040.fasta_consensus
gggataatgtatggtggaaaccatatgcagcggaaacttgaaagctatcgtcggatcgaa
aaatagaggtatgtgtaaaaaaattttctcgtgatgacgtgaacgaatattagacgttta
tttttcgatccaatggtagtttctatgttattgtatatgtagtttgcagtatatattttc
c
>group_3041.fasta_consensus
gggaaaatatgcggtggaaatcacgtgtataataaaaacttaaaaactaccgttgtataa
aaatagacgtttgagatttgtccacgtcatcacgaatctaacggtagttttcaagtttcc
actgtatttgtggttttcaccatatatttttcc
>group_3042.fasta_consensus
ggaaaatatgtagcgcaaaccacgtatgttgtagaaacataaaaactaccgttggattag
aaaatggatgtctgaaattcattcacgtccagtaaaatttttactcatgagtaaacctag
gagtaaaatttttactcttgatgatgtggacgaatctcaaacgtttatttttcaatccaa
cggtaattttcaggtttctactagatatatgatttccaccgtatatttccc
>group_3043.fasta_consensus
gggataatatttagtggaaaccacatatttagtggaaacttggaaactaccgttgaatcg
aaaaatgaatgtctgagattcctctacgtcatctcgagtaaaaattttactcatggatgt
actcatgagttttaactcgtgattacgtggacgaatttcggacgtccattttttgatcca
acaatagtttccaagtttacactacatttgtggtttccaccacatatttttcc
>group_3044.fasta_consensus
ggaaaatatggttgcactacatatatgtgtagtggtgaaaacttggaaactatctttgga
tcaagaaataaatcttcgagattcgtccacgtcaccatgactccatgagttaaaatttta
actcgcagattcactcagaagttaaaattttacttagagttattttaactcatagtgacg
tggacgaatcctgaacatccacttctcgatccaacggtagttttcaaatttccactacat
atgtgatttgcactacatatttttc
>group_3045.fasta_consensus
gaaaaatatatggtgcaaatcacataggtagtgaaaagctggaaactactgttggataaa
aattgacgcctaaaatttgtccacgtaaaagttttcctcacagattcaatcatgttttta
ggttatgtggataaatcttaagtgcccatttttagatctaacggtaatttttaagtttcc
actgtatacgtggtttccacttcatattttccc
>group_3046.fasta_consensus
gaaaaatatagtgcaaaccacatatgtagtagaaacttggaaactaccgttggatcgaga
aatggacgtccgagattcgtccacgtcaccatgagttaaaatttaactctaaccaaaatt
ttaactcatgagtgaatccgtgagtgaatccgcgagttaaattttaactcatggtgacgt
ggacgaatctcggacgtctatttctcgatccaacggtagtttccaagttttcactgcata
t
>group_3047.fasta_consensus
aaatatgtagtacaaatttcatatgtagcgcaaacctaaaaactaacgtaggatccaatt
aaaaataaaccgtctaagatatcctgagtaaagcatttactcccaataaaactttttact
tattattaaatctgagagtaaaagttttactcggggtgatgaggacaaatcttagacgtc
agtttttttttatcctatggtagtttctaggtttgtaaactgcaaatgagatttgcttta
tattttcc
>group_3048.fasta_consensus
gggaaaatatgtatagcaagccacatgtgtagtgcaaatgaatcgaaaaatggatgctat
tcgtccaagtcatcacaactaaaaattttattcttagatttactcatgagtaatattttt
actcagtgatgacgtggataaatcttagacgtacatattttgatccaacgatagtttcta
agtttccatcatatat
>group_3049.fasta_consensus
gggaaaatatacgctggaaagtggaaactacccatgtagtagaaatatgataactattgt
tggattgaaaaataaacgtttgaaattcatccacgtcatcacaagtaaaataatttactc
atgatgatatgaataaatcttcagactttcattttcgaccaacggtaatttctaggtttc
tactgtatatgtgatttgcatgtatattttc
>group_305.fasta_consensus
tcatccctcgaggagatatcctctcgtttcgtgcatatcacctaaatagttataaaaaat
atgaaaaaaattggcaacatagattaatatgaaatatatcactccacaaacatgcaagtt
taaattcaacttctacaagttgtaacaaaaataacaaatatagttgcgaatgtgcgataa
ctattttcagtttaatttgttatttttgttgcaacttatagaagttgaatttggtcttgc
atgtttgtggagtgatatatttcgtattaatctatgttgt
>group_3050.fasta_consensus
gggaaaatatagggtggaaactacatatgtagtggaaatctgaaaactatcgttggatca
aatgaacgtctgatattcgtccacattatcaggagtaaaaattttactcatacgtggacg
aatattgaacatccattttacgttctaatggtagttttcaggtttccactatatatgtag
tttgcactacatcttttccc
>group_3051.fasta_consensus
gaaaaaatacataacgcaatccacgtataataaatacttgagaattatcgttggatttaa
aaatagacgtatgaaatttgttcacatcattttgagtaaacattttactcgcgaattcaa
tcatgtgtactcttgatgtggataaatctcgtgcgtttatttttaaatcaacgatagttt
caagttttccgctacatat
>group_3052.fasta_consensus
gggaaaatatgtactgcaaactacatatatagtggaaacttaaaaactaccgttggattg
agaaatggacgtccgagattcgtccacgtcaccatgagttaaaatttaactcgcagattc
actcatgagttcaaattttactgggagttaaattttaactcatagtgacatgggcgaatc
tcggacgtccatttctcgatccaacggttgtttccaagttttcactgcatat
>group_3053.fasta_consensus
gaaaaatatgtaatgcaaaccacatatacaataaaagcctggaaactgttattgaatcga
aaaatagatatatgagattcgtccacgtcactatgagtaaaagtttaactgccaataaaa
attttactcatgagtaaatttgcgagtaaaatttttactcatgataacatagacaaatct
taaatgtctatttttcaagctaatagtagtttttagatttccactacacatataatttac
accacatattttccc
>group_3054.fasta_consensus
ggaaaatatatagtgcaaaccacatatatagtggaaacctggaaattgttgaatcgaaaa
atggacgtctgaaatccgtccacgtcaccatgagtaaatattttattagagtaatttttt
tactcatgagtaaatctgccagtctattattcgatcaacggtagtctctaggttttcact
acatatgtggttttcgccacatattttccc
>group_3055.fasta_consensus
gaaaatatgtaatgtaaagcatatatgtaatggaaacttaaaaagtaccataggatataa
aaatgatttgagatttgtccacatcacaataagtacaacttctactcatgattgaatatc
caagtccaagagtaaaatttttactcatggtgaatctgagattaaaagttttactcatgg
taatgtagatgagtctcaaacatttttttttctttcattctagagtggtctctagatttt
cattacatttgtggttgcactatatattttccc
>group_3056.fasta_consensus
gggatggtatgcagtggaaaccgcaaatataatgcaaacttgaaaactacttggataaaa
aaaatggacgtctcagtcatcacgagtaaaaaaaaattacttgtaatgacgtggacaaat
atcagatgatcatttttcggtccaacgatagtatctaggttaatactacatgtgcagttc
ccactacatatttttcc
>group_3057.fasta_consensus
tatgtagtgcaaattacacatatagtgcaaatctaaaaatgactctagaatacataaatg
ggtatctgagattctccgcacaatgagtaattttcttacttatggttaaatccgtaagaa
aaaaataaactaacgatgacgtgaataaatctcagacctccatttgtatatcttatgata
gtttttagttttgcactacatat
>group_3058.fasta_consensus
atatgtggtgaaaaatctaaaaactaccgttaaattaaaaaataaacgtataggattcat
tcacgtgatcacgagtttacttgtaacaaaattttactcgtgatgatgtgaacgaatctt
gaacatttatttttcaatccaatgataatttttaagttttcaccacatat
>group_3059.fasta_consensus
ggaaaattacgtactataaaccacgtctgtaataaaaaattgaaaactactgttagataa
aaataaacgtttgagatttccccacgtcaccaagagtaaaaatattactgcaatatgaaa
gtaaaatttttacttttataccgtggacaaatcttatacatccatatattttaatcaaat
gatagtttttaggttttcattacatgtggtttacaacacatatttttc
>group_306.fasta_consensus
cacaaattttgacaatttaactctttgcaaaaactatttttacaaatgaaccaccgccaa
aacttatttcaaaaatgacccttttgttcagcgccaaatcgtgtggcgctgaacttagat
acctcagcgctaaatagtacggcgctgaatgtacgttggcacgctgacttagcctcccat
ccgcggtggcacggcattcagcgccagttgacgtgacactgaggtgtctaaattcagcgc
catatgatttggcgctgaaaaaaagatcatttttgaaataagttttggcggcggttcatt
tgtaaaattagttttttcaaagggtcaaattgtcaaaatttgtg
>group_3060.fasta_consensus
gggaaaatatgtagttgcaaagcctatatatagtgaaaatttgaaaactaccgttggacc
gaaaaatggacatctggaattcatctatgtcaccatgagttaaaattcgacgtctaagtt
aaaacgtgctacatgagttaaaatcttaaaattttactaggagttaaattttaactcatg
agtgaatctgcgagtaaaatttttatccgtgatgacgtggacaaatctcatacgtttatt
tttcgaaccaactattactttcaggtttccactgcatttccaccacatattttacc
>group_3061.fasta_consensus
aaaccacatatatatagtagaaaactgaaaactaccgttggatcaaaaaataaatgtctg
agatttgtccacgtcattatgagtaaatctgcaagtaaaatttttactcgcgatgacttg
gacaaatctaatatgtctattttttaccaatggtactacatatgtggtttccaccgtata
ttttccc
>group_3062.fasta_consensus
gggaaaacatgcagtgcataccacataaatgatgaaaacataaaaactaccattggataa
aagaaatgaaagtctaatatttgttcacgtcacgtagagaaaaaattttactccaagttc
aaccatgggtaacgtagataaatctcaaacgtccatttttaatcaatggtagtgaccaga
ttttcataatatatgtggttagtactacatatttcc
>group_3063.fasta_consensus
gaaaaattatgtagcacaagcacatatatagtaaaaatctagaaaataccgttggattca
aaaatagacctttgagatttgttcatgtcactaagattaaaaaatttactcgtatattct
accatgagagaaaattttattgcgagtaaaattttactcttgatgtcgtggataaatctt
acacgttcatttttcaatccaatgatagttttcagatttcactacatatgtgatttgcac
tatttatttccc
>group_3064.fasta_consensus
ggagaaatatatagtggaaactacatatgcagtggaaacctgaaaactaatattagatcg
caaaatggacatctgagattcatccacgtcatagcacatgtaaatattttactcgtagtt
ttattcacagtaaaaattttattgggttaaaatttttactagtggtgatgtggatgaatc
tcagacgtccatttttcgatctaacggtagtttctagctttccactctatatgtggtttg
cactatatatttttcc
>group_3065.fasta_consensus
gggaaaatatatgttggaaaccacgtatacagtgaaaacctgaaaattactgttggatca
aaaatagacatccgagattcatccacgtcaccatgagtaaaaaaattactcgcagatttg
cttatgagtaaaaagtaattttttttactcatggtgacgtggataaatctcgaacgtcca
tttttcaatccaaagacagtttccaagtttctactacatatgtgatttgcactacatatt
ttccc
>group_3066.fasta_consensus
gggaaaatatgtggtggaaaccacatatgtagtgcaaacttgcaaactgccgttggatcg
aaaaatggacgtccgagattcatccacatcatcatgagtaaaaattttactgtttacttg
tgatgacgtggatgaatatcgaatgtccatttttcgatccaacggtagtttccaagtttc
caccacatat
>group_3067.fasta_consensus
aaccataatgtaaggggaaaatatatgaaaacaattgttggatccaaaaataaacgtatg
agatttgtccacgccaataagagtaaaaaaaatttactcacaaattcaatcataagtaaa
aattttactattgatgaaatggacaagtcttagacgtctatttttatccaatggtaattt
tcagatttccactacatatgcggttttcactacatattttcc
>group_3068.fasta_consensus
gggaaaatatgtaaggcaaattatatatgtagtgaaaacgtgaaaactaccgttggatct
ataaatggatgtttgatatttgtccatgccactaaaagtaaaaaaaaaaaactcccagat
tcaactatgagtaaaaattttattgggagtaaaatttgtactattgatgatatggacaaa
tattagatgttcatttttaaatccaacaatagtttttaggtttcctctatatacgtggtt
ggcactgtatattttcc
>group_3069.fasta_consensus
aatatgtggtggaaattacatagttaaaacctgaaaactaccgttggattaaaaaaagac
gtatcagatttgtccacgtcattatgagtaaaacttttactcacaaatttacttgtgaga
gaaaattttttacttagggtgacgtggacgaatatttgacgtttatttttcgatccaaat
gaaaattttcatgttttcactatatttgtggtttgcactgtatatttttcc
>group_307.fasta_consensus
gagtaaatttcacaaaactacagatactatgaccaaattatcacaaaactacagatttaa
ctcagtatatcacaaaactacacatttaagatgaagtgtcacaaaactacatgtttagta
actaaattattataaaactataggtttagaaccaatttaatcacaaagtaataatgttta
tagctccaccataacaatggtgctagggatttaaactacaaaagttgtagttttgtgata
agttcaatattaaatatgcatttttgtgatacttaacctaaaatctgtagttttgtgata
aatttggtgctaaatgtgtagttttgtgatacaactccttaaatctgtagttttgtgata
atttggtcaaaatacctgtagttttgtgaaatttactc
>group_3070.fasta_consensus
aaaatatatgctggaaactacatatgtagtggtaaacctggaaactaccattagattgaa
aaatggacgtctgagattcgtccacgtcaccacggatacaaattttactagtaggtttat
atttttactcatggtgacgtgtacgaaatctcagacgtacatttttcgatccgatggtaa
ttctaggtttctactacatat
>group_3071.fasta_consensus
gaaaatatgttgtgcaagcttcatatatagtggcaacttagaaactaccgttagattcaa
aatggatgtcttagatttttccatgtcaccccacgcactgcctgctgataacatcttgca
ttttggtccctattcatttctttcctccccactgtgagtaaaaaaattatatatggttaa
atctgtgagtaaaaaactacccgtggttaaatccttagtaaaaaaattactcatggttaa
atcttaggagtaaaaatttacacagaaaaagaaaaaaggaaaatggtggaggcaaaatag
gagcccagtgaggcaacgacgagatcaggtgggacggccgcgttcgcctagtggaccaaa
gctggtgtgtgtgagagagagagggctggtggatcgggtgtggcactgtggacgagttcc
gccaacgtcgctgcccaatcttcctcagcacgtcgtcaatggttgatccagggaggagag
atgaggagggaggtgaagaaaggacggagagagtcagagagagtggaggaagggtggtgg
cctggtggggtgttttctgcaaatttttagtatggtgacatggacaaatccgagacatcc
attttgaatccaacaatagttccaagtttccaccacatatggagtttgaactacatattt
tccc
>group_3072.fasta_consensus
gggaaaatatgcagtgcaaactctatatgtagtgtaaatctaaagattatagtaggatac
acaaatgaacgtctgagaattgtcaacgtcaccacgagtaaatttttttactgggttttt
ttgacttagtaaaaaaactactcatggttaaatctgggagtaaaatatctcagacgtcca
tttgtgatcctaaggtagtttccaggtttgcactacgtat
>group_3073.fasta_consensus
ggaaagtatacggtggaaaccacatatgtagtgaaaactttaaaactaccgttggaacaa
aaaatggacgttcgagattcatccacgtcatcacaagtaaaaattttactcacattaaaa
tttcaactgatcatgagtaaatccgtgagtaaattttttactcgtgatgacgtggacgaa
tctcggatgtctatttttcgattaaacagcggttttctagtttccaccatatat
>group_3074.fasta_consensus
ggaaaaatatatggtagaaactagtgaaaccctaaaaactatcgttggattgagaattga
taaatagatatttaagattcgtccacatttttcttaaacttaaacaaccattaatataaa
acgatagagttcacgggaataaatctacattgccaaacagataaactgaaagcataaaac
catccgtttctaaagaatggggactgcactaaggccacaaacttcctaatgaaaccacac
aacggagaaggtgcaaatcgacagggaggtgcggcaatgccgcgacgattgcgaccttgg
gcctcctttggcgtgcacaacgcttgacaaaccagcaatccccttcggttgcctccacga
tgacggcacaaaatagaggtatgctactgagtcacaaattttggtgtaagcatccccatg
ctcagcaagagttgtccacggagttcgtcgttaaatctaaggagagtaagctcaacccga
acaacaaactctgcatggaacaagctgttaggaaacacatgggaagatggagcccaaatc
caggttcccataaccactgaagaactcgaatggtggcaaacgaactgttgtcttcttgga
tcgacgtacgtggttggggaagcgtgtgaatcttgactaatggaaccttggcattggaag
ctcccgttcaggcactagagaaaccaccgccacatccattggatgtaccaagccatcatc
gggttgtcatcgcgcatcacgagctgcgagctccgggcgaaaacaaatccacgacgtcta
agaaatcgtcgctgcaaccagtgaacgcactaggacctatcggcttgacatccgcgagta
gcaagctccgggaaatagtagggcgacatggacatgtgctgccagcgctagccaacgaag
gcctcgagaagccgccgcagcagccaataggagctgggtggcgacctcccgggcgaagac
ggtgctgcaaccaacactaccacaaggagccatctccacccgtcgattcgtccactgatc
ttcggatctcgcaccgccaccaccaccaaccatcaccgccgccgtccacactggcatccg
tggagactcaccggcaaaagcaccaactagccctaactacaggaagcacctaacgaccta
ataacagacctaaccacactacactagtagggggaggtggccggacccctcctccaaccc
tcgccggcggtgaaccgttggaatctgggggaaggaggggatgggagacgagggagagag
agaagctactgtagagaggggagggagaagaatattgtagccaagattcatccacgttac
aatgagtaaaaattttactacatttattacttatgagtaatggtgatgtgaacaaggagt
aaaatttttactcatggtgatgtggacgaatctcataggctcgtttttagatctaaacaa
tagtttttaagtttttgctgtataagtggtttgcagtatatattttcc
>group_3075.fasta_consensus
gggaaaatatatgatgcaaaccacacatatatagtgcaaacttgtaaactaccgtatgtg
tgagattcatccatgtcacactgaatacaaaatttactattagttttaacgaggagtaaa
atttttactcatagtgatgtggacagatatcaaacgtttatttttcgatcatataatagt
ttccaagtttatactatgtatgtggtttgcactataaatttttcc
>group_3076.fasta_consensus
gggaaaatatgtagtgcaaaccacatatataaaccacatatatagtgaaaacttggaaac
taccgttggatcgagaaatggacgtccgagattcgtccaagtcaccatgagttaaaattt
aactctcagaaaaattttaacaatttaactctcagaaaaattttaactcatgagtaaatc
cgcgagttaaattttaactcattgtgacgtggacgaatctcggacgtctatttctcaatc
caacggtagtttctaaatttccactacatatacggtttgtactacatattttcc
>group_3077.fasta_consensus
gggaaatatttattgcaaatcatttggtaatgaaacctaaaaactaccgttggatcaaaa
atagaggtatgatattcatccacgtcgccgcgagtaaaaattttactcgtagatttactc
agcagtaaaaattttactaggagtaacgaatccgagacgtccattttttaatctaacggt
agttttcaggtttgtactgttctatatatatacatgtagtttccaccttatatttttcc
>group_3078.fasta_consensus
ggaaaaatatatggtggaaaccacatatgtagtggaaacccggaaactactgttggattg
aaaaatagacgtctgagatttgtccatgtcatcacgagtaaaaattttactcgcagattt
actcatgagtagaaattttatttggtgtcatggacgaatctcgtacatctatttttcgat
ccaacggcagtttccagatttccactacatatgtggtttgcactacatactttccc
>group_3079.fasta_consensus
gggaaaatatgtggtgaaatctatacaagtagtagaaacttagaaactattggatagatg
cctgagatttttgtccacatcaccggtagtaaaaatatgatgtagacaaatcttaagcat
ccatttttagatccaatcgtaatttctaagtttccacaaatatatgtggtttacagtata
tattttcc
>group_308.fasta_consensus
gagtaaagtccatcaccggtccctaaacttgtaccgctgtgtcatcccggtccctaaact
cgcaaatcgatcgttcagttcctcaaacttattcgactgtgtcatcccagtccctaaact
tgcagatcacttgtttaggtcctccaacttgttcagttgtgtcaccccggtccctaaaca
ggacggtctaaaaactttatatcaaaaaataattcataactttttcatgtgaactctaat
gaagacaaactttatatcaaaattgtagccctcgacgcgacctacaactttgtagttgaa
aagtttttgaattaaaactgtttagggtcccaaaatattgttgcatgtttatagattttg
aaattttaattttaaaattacattttgggacaaaaaatgacttaaaataaaaaaaatcaa
ctacaaagttgtagatcgcgtcgagggctacaagtttgatataaagtttgtcttcattag
agttcacatgaaaaagttatgaattatttttaaatataaagtctttagaccgtcctattt
gacccagatgatattcaaatccaagtttagggaccgggatgacacagtcgaacaagtttg
aggacctgaacggtcgatttgcgagtttagggaccgggatgacacagcggtacaagttta
gggaccggtgatggactttact
>group_3080.fasta_consensus
ggaaaaatatgtagtgaaaatcacatatgcagtagaaacttgaaaactactgctggatga
aaaatggatgtctaaaattcatccatgtcaccatgatgagtaaatctacgagtaaaattt
ttactcatgaggacgtggacgaatctcagacatccatttttcgatccaaaggtagtttcc
aggtttccactgcatatgtaattttcaccatatattttccc
>group_3081.fasta_consensus
aaatatgtagtgcaaaccacaaatatagtggaaacttagaaactactgttggatcgagaa
atcgagaaataaatgttcgagattcggccacgtcactatgagttaaaatttaactcacag
atttactcatgagttaaaattttacagggagttaaattttaacttatagtgacgtgaacg
aaactcggacgtccatttctcgatccaataatagtttacaagtttccgctgcatatacga
tttgcactacatattttccc
>group_3082.fasta_consensus
gggaaaacatatattgcaaaccacatatatagtgaaaatatgaaaactattgttggatcc
ataaatgaatgtatgcgatttgtctacgttatcaggagtaaaaattttactcaataaaat
ttgtactcatagttgaatctgggagtaaaatttttactctaggtaacgtggacaaatccc
atatgtctatttttagatcaaacaatactttttaggttttcacaatacatatgatttgcg
ctacatatttctcc
>group_3083.fasta_consensus
gaaaacatacagtgcaaaccacacatctggtgtaaacctgaaaactatcgttggatccaa
aaattgatgtttgatatttgtccatgttaacaagagtaaaactttttctcatgattaaat
ctggaagtaaaagttttatttttgatgacgtgaacaccattttagacatctattttttat
gtaacgatagtttctaagtttctattacatatacagtttgtactacatattttgcc
>group_3084.fasta_consensus
tatgtagcgcaaacctagaaactatcgtcggatctaaaaatgggtgttggagatttgttc
acatcaccatgagtaaaagttttactcccattaaaaattttattactcataattagttaa
gtatgtgcgtaaagagtttgctcctggtgacattgacaaatcttagatgcccaatttttt
gttcttcattactttccatgtttgcaatataaggtttgcgctacatattttccc
>group_3085.fasta_consensus
gaaaattacgtagcacataccacatatgtggggtaaaccttgaaactatcgtctgatata
aaagtgggtgtaggagatttgttcgaatcagtatgagtaaaacttttactcgcattaaaa
attttactcgtatttagttaaatatgtgagcaaaaagtttactcatggtgacgctgacaa
atctaagatgtccatttttttttatttttcaatacttcccatgtttgcaatatatggttt
gcactatatattttccc
>group_3086.fasta_consensus
gggaaaatatattgtgaaaacgacatatgtaatggaaacttagaacctatcaaaaataaa
cgtatgagattagtccacattatcacgagtaagcattttacttgcagatttactcttgag
taagtaaaatttttactcatgatgatatacgtagacgaattttagacatccacttttaaa
agaaacggtaatttctatgtttgcactacatatatatttt
>group_3087.fasta_consensus
tatgcagtgcaaaccgtatttatagtgcaaacatgagaaatactatatgatgaaaatgaa
ggtccgagatttgtccacttcaccccaattaaaacctttactcccagtaaaacttttact
cgtcgttagaccctgtagtaattagtaaaatatttacttagggtgatgtagacaaatctc
atacgtctatttttacatcatacggtagtttccaattttgcacta
>group_3088.fasta_consensus
gggaaaacatatattacaaacttcatatgtagtgtaaatctggaaactgtcgtacgatgt
acaagtgaacgtttgagatttgtctatatcatcataagcaattttttttactaccagaac
aaaaaattacttatgattaaatctaggagaaaaatactcaaggtgatatggatgaatctc
ggatgtccattcgtgtatcctacagtagtttctaggtatgcattaca
>group_3089.fasta_consensus
gagaaaatatgtagtgcgaaccacatgtatagtagaaacatggaaacaaccgttggataa
aaaattgacgcctgatattggtccatgtcacttagagtaaaatttaactcgtgattgaat
atgaaagtaaaactttactcttgataacgtggacaaatctcatacgtctacttttagatt
caacgatagtttctaggttttcactagatatgtggtttgtactacatatttttcc
>group_309.fasta_consensus
ggcaacatatcctatgcacacaggtcctcacgtgcacaccaactaaaaaatatcaccaaa
aaatctaaaaaaaatcatacacatactttcaattgtattacacctagggttaaaatctta
acgtcaaattcattatattttagccgtaacaaaaaaacaaaaaatctgacagttttaagg
ttgcaattttgtcagaattttatcttttttgttattctctatgtagaatgaatttgaaga
tgcgactttgcacgtagatgtaatactattgaaagtacatgtatgaattttcctagaatt
ttttgtgataatttttagttggtgtacacggtgtgtacacgcgagggcatgtgtgcatag
gatacgctccc
>group_3090.fasta_consensus
ggaaaatatgtttaaatcacatttgtagtgaaagcctagaaactaccataggatgtaaaa
atagatgtgttatatttgtgcacgtcactatgagtaaaacttttactcccaataaaactt
ttactcatggttaaatgagagtaaaagttgtacttacggtggggtcgataaatctcaaac
atccatatttacatcttatgatagtatgtaggtttccactacatatg
>group_3091.fasta_consensus
gagataatatgtagtgaaaaccatatatatttggaaacctgaaaactgctattagatcga
aaaatgtacatttgagatatgccacgtcaccgattaattttttttacgtatgagtaattc
tacgagtaattttactcgtgatgacatgtggacgaatctcagatatccatttttcgatct
aataatagtttacaggtttctaatacatatatgatttccaccatatattttccc
>group_3092.fasta_consensus
gagaaaatatgtcacgcaaactatattgtgaaaaccttgaaattaccgttggataaaaaa
tgaacgtttaagagtaaaaattttaatcccaaattcaatcatgagtgaaatttttaccgt
gagtgtaatttttactcctgatgacgtggacaaatcttagatgtccatttttttatccaa
cggtaattttcaggttttcattacatat
>group_3093.fasta_consensus
ggaaaatatgtagtgcaaactatatatgtagtggaaacttgaaaactatcgttagattga
gaaatggatgtccgaaattcgtccacgtcactatgagttaaaatttaactcggcgattca
ctcatgagttaaaatttaaaaattttactggagttaaattttaactcatggtgacgtgga
cgaatctcggacatctatttctcgatgcaacggtagttttcaagtttccactatatat
>group_3094.fasta_consensus
aaaatatgtagtgcaaaccttatataatgtaaacctgaaaattactgtagaattaaaaat
tgaatgtccggttcacgtcaccctgagtaaacttttactcccagttttaaccatgagtac
aggttttgttgggattaaaagttttactcaggatgacgtggatacatcacagacgtccat
tcttggatcctacgagagtttcccggtttgcactacgtataaggttgcaatacatatttt
tcc
>group_3095.fasta_consensus
ggtaaaatatacgcaaaccatgtatgtaatagaaacttagaaactattgttggatcgaaa
aataaatatctgatattcgtccacgctaacacgagtaaaattttttactgaatttctctc
aaataaaatttttattcattagtaaatttgtaagtaaaatttttacccgtaatgacgtgg
acaaatcttcaatgtttatttttcaattcaatggtagttttcacgtttccaccac
>group_3096.fasta_consensus
ggaaaatatgtagtgcaaactacatatgtagtaaaaacctaaaaattaccattggatatc
aaaatggacagcttcttcaggttctaattgattttctattgcactattgcttgtaaaaga
tttgcccacattacccagagtaaaaatttaactcctgaatttaaccatgagtaaaatttt
tttgggctctgggtgacatggacaaatcctatgcgttcatttttaagatccaatgatagt
ttccagatttccactatatatgagatttgcactacattttttctc
>group_3097.fasta_consensus
gaaaaatatgtagtgcaaatcgcatatgtagtggaaagatgaaaactaccattggatcta
aaaataaatgcctaagatttaatttggccacgtcatcgagagtaaaaattttactcccag
gttgaatatggaagttagtgacgtgatcaaatcttatgcatccatttttagatccaaggg
tgatttgcaggttttcgctacata
>group_3098.fasta_consensus
gggaaaatatgtggtggaaaccacttatgtagtggaaatttgaaaactgccactggatcg
aaaaatagacgctggaaattcatccacgtcactatgagtaaaaaatttactcactgtaaa
atttttactcatgagcaaatccgtgagtaaatttttacttgtgatgaaacgtacgaatct
tgtatgtctatttttcaatcaatggtactttctaagttttcatttcatatgtgattccca
ccacatattttccc
>group_3099.fasta_consensus
gggaaaatatgtgatggaaatcatatatttggtggaaacttgaaaactaacgttggatcg
agaaatagacgtccgagatacgtccacgttatcacaaacgtccatttttcgacccaacga
tagtttccaccacatatatggtttccaccgtatattttcc
>group_31.fasta_consensus
ggggcttttaactatttgccactcttacgaatggtgcttaacgatttgccactaggccca
catgtcatagacacatgagggcccacatgtcattgacagggtgtggcaaatcgttaattg
ccatgtcacaagagtggcaaatagttaaatttccc
>group_310.fasta_consensus
ctatttgccacccctatctcaatgacatgtgggtccacatgtgtctatgacatgtgggtc
caatggcaaaaagttaattgccacatctaaatgtggcaa
>group_3100.fasta_consensus
gggaaaatatatagtgtaaaccacatatgtaatggaaacttgaaaactaccgttggatcg
agaaatagacgtccgagattcgtccacgtcaccatcagagttaaattttaactcatgagt
gaatctgcgagttaaattttaacttatggtgacgtggaacaaatctcggatgtccatttc
tcgatccaatggtagttttcaagtttccattacatat
>group_3101.fasta_consensus
ggaaaatatataatataaaccatatatgtagtgtaaatctgaaaactaccatgggatcga
gaaatagacgtatgatatttgtccatgtcacctggagtaaaatttttactcttataatta
accagattactgagagtaaaaaaaatctcaggcttctacttctcaatcttacagtagttt
tacactagatatgtaatttgcaccatatattttctc
>group_3102.fasta_consensus
gggaaaatatgtggtggaaaccacaaatagagcaaacctggaaactatagttggagcgaa
aaatggacgtccgagattcgtccacgtcatcacgagtataaattttactcacagatttac
tcatgaatactcatgatgacgtggacgaatttcggacgttcatttttcaatccaacggta
gttaccacgtttccactacatatgtggttttcacaacatattttcc
>group_3103.fasta_consensus
gggaaaataagcaatcacaaacgtggtgaaaacttgaaaactaccgttggatcgagaaat
gaacatccgagattcgttcacgtcatcatgagtaaaaattttactcccaacaaaattttt
tactcatgagtaaatctgcgagtgaaatttttaatcgtgatgatgtggaagaatttcgga
cgtctatttttcgattcaacggtagttttcaagtttccatcacatatacagcttccacca
tatattttctc
>group_3104.fasta_consensus
tgaaaaccatatatatagtgtaaacatgaaaactaccatagaaaaaaaaatgaacgttta
agattcattcacgtcatctcgagtaaaatttttactcacagtaaaacttttacccctagt
taaatttgaatgaaaatgctacataccgggattccgtcgggctatccaaagagaagcgag
agctgagcgcctgagcatgtggaggagattgctgccgcctgtccacgaggaccttcggcg
cagttggggaagaagacccactcggcgaggggaggacgcggccgctggcgacgagccccg
cgcagtgagctcctgcgacatcgaggacctcgtttgcgtcgcgtcgaggcagcgacacat
cgtggccgagccgccggcgggggatacatcaacgaagagaggaggggcgtcggtggccgg
agccagggaacagagtgatggtggtggccgcctggccggagctagggaagggaggggcgg
cggtggcggtagccggatttggggtacggagcggcggcggtggccggagccagaggaggg
aggggcagtgcggcggcggtgcctagagccaggggagggagggggcggtagtggttgtcg
gcgttggtgccgggtaggtgttcggtttctgatacgcagttgaaatcacctgatatctag
taagtatcgtctaatacctcataggtatcacttgatactttgaaagtatcaccttctacg
tggtaagaatcatatgataccttacaagtatcacctgatacttcacaagcatcacatgat
acgtgataggaatcgcctaataccttataggtatcaggtatcacctgatacctcgcaagt
atcgcctgataccggtaaggtatcaggacctaatacctaacatgtatcaagtataaccat
caagtatcaggcgattcctaccacgtatcaggtaatacttgcaaggtatcagatgatacc
tattaagtatcatgcgatttttaccacatagatggtgatacttgcgatgtatcatgtcct
gatacctagccggtatcgggtgatacttaccaggtatcatgcgattctaccatgcatcag
gtatcagacgattcctatcacatatcaggcgatactcgtgaggtatcatgtgatacctat
caggtatcgtgcgatttctacgatgtatcggggtgatacttgtgaggtatcagatgatac
ctaccagatatcaggagctgggcgtcgaggcgtcgtcatcggcggccgcgtcctcccccg
tccacggtccacaccgaacccgaacctcgtcgctggcagccgcatccttccccatccacg
gtccatatcggagcttgtcgccggcgactgcgtcctccgtcgggagctcgtcactagcgg
ccgcgtccgtcgtccatgcctcaacatgcggccgcgttctccacgccggagctcgtcgcc
ggcgccgccgccatcaccacgcaggatcctccgccgtccacgccccacattggagctcgt
cgccggcgccgtctctatcaccacgcaggatcctccgccgtccatgcgaccatgccccac
gctggagcttgccggtggccgcgttctccacgccggagctcgtcggcggcggccgcgtcc
tccacgccggagctcgtcatcggcgccgccggagcttgttgtcggcatcgccgacgtcag
ctcgtctacgctcgctgctcccacggtggcccgcgctcttgtgtctcagggaggtggaga
gggagcgatcccgttgggtcagtatcccaacgggataccggtatatagcagtttcccaat
ttaaaagcatctgatatgcccatttttcaattctacggttgtttctaaagtttgcactac
ataaatagtttgcaacacatatttt
>group_3105.fasta_consensus
tacaaagtagatatgctatggagaccagaaaactatagttggattgaaaatggacgtccg
agattcgtccatgtaagcatgagtaaaaattttactcacgagtgaatttgtgagtaaaaa
aattttactcatgataacgtggacgaattttaaacatatatttttgatccaacgatattt
gttaggtttccacaatatatat
>group_3106.fasta_consensus
ggaaaatatatggtggaaaccacatatgtagtgaaaatctggaaattactgttggatcga
aaaatgaacgtttaagattcatccatgttaccacaggtaaaagttttactcgcagattca
ttcatgagtaaaatttttactcgttgtgacgtggacgaatatcagacgtatattttttaa
accaacggtagtttccaagtttccgttacatatgtgctttacgctgtatattttccc
>group_3107.fasta_consensus
gaaaaatatgtagtgcgaaccatatatgtagtgaaaaacttagaaactactgttggatct
aaaatccacgtcaaccagagtaaaaattttactcccagatttaaccatgagtaaaaagtt
tactaggagtaaaatttttactcttagtgacgtagacaaatctcaagcgtccatttttaa
atgcaacgatagcttgcaggtttccacttcatatgcacatattttcc
>group_3108.fasta_consensus
ggaaaaatatgtagtgcgaaccacatatgtagtgaaaacttagaaactactgttggatcg
taaaatggacgtatgagattcatccatctcactagtaaaattttaactcatgagtaaatc
tacaagtgaaacttttactcgtgatgacgtggacgattctcagacatccatttttcgatc
caacggtggttcctaggttttcactacatatatagtttccgccagatattttccc
>group_3109.fasta_consensus
ggaaaatatgtggtggaaaccacatatgtagtgaaaaacatggaaactaccgttagatcg
aacaatagacgtctgagattcgtctacttcatcacgagtaaaagttttattaacggattt
actgcaagtaaaatttttactcttgatgatgtttacggatctcggatgtccattttttat
ccaaaggtagtttccaagtttccaccacatacgtggtttccaccacatatttttcc
>group_311.fasta_consensus
ggggcttttaactatttgccactcttacggatgttgcttaatgatttgccactaggccca
catgtcatagacacatgagggcccacatgtcattgacagggtgtggcaaatcgttaattg
ccatgtcacaagagtggc
>group_3110.fasta_consensus
aaatatatagtgcaaactctatatagtgtaaatttgaaaacaaccgcgcgatataaatat
aaactctaaaatttgttcacgtcatcatgagtattttttttcatagtggtgtgaacaaat
ctcatacgtttattttttatatgctacggttgtttttaaatttacactacatatgaagtt
tacattacatgttttccc
>group_3111.fasta_consensus
gggaaaatatgggggtggaaaccacgtacacgatggaaacttgaaaactaccgttagatt
aaataatagacgcttgagatttgttcacgtcatcacgagtaaaaattttactcacagatt
tactcgtgagtaaaaattttactgtgcgtgataacgtggatgattctcgaacatttattt
ctcgatctaacggtagtttccacaacatatatggtccactgtatattttc
>group_3112.fasta_consensus
tatgcagtgcaaacctggaaactactgtaggataaaaaagggacgtctgagatttgtcca
cgtcatcctcagagtgtgatagacaaatctcagatgtccatattttgatcctacgttagt
ttccaggtttgcactacatat
>group_3113.fasta_consensus
gagaaaatatgtagtggaaattatatatcctaaaaactaccgttggatcgaaaaataaat
atatgagatttatccacgtcatcatgctcaaagtggacgaatctcgtacgttcattttcg
atccaatggtagtttc
>group_3114.fasta_consensus
ggaaaaatatgtagtgcaagccacatatgtagtggaaacttaattagaaactcatagtga
cgtggacgaatctcggacgttcatttctcgatccaacggtagtttttaagtttccactac
atatatggtttgcattacatatt
>group_3115.fasta_consensus
ggaagtggatttttgtccctcgaggaggcatcccccgttttgtgcatgacgttcaaaaag
ttatcaaaatatttgaaaaaaaaagtcaagatagatctatatcttttcgcaaacatgaaa
gttaaaatttgacttatacaaaccgtgaattacgtgttcaattcgtagtcaaatttgtta
tttttgtttgtataagttaaatttgaatatgcatgtttgtgaagtaacatatcatatatt
gatctatcatactaaattttttaaaatttttcaatgactttttacgtgaaatgcaaaaac
gagggaatatcctcttaagagatgaa
>group_3116.fasta_consensus
ggaagtggatttttttccctcctttcgttttgtgcatgttgttcaaaaaattatcaaaat
ctttttaaaaaattgtcaagatagatcaataaatgatgcatcttttcgcagaaatttgtg
ttaaaattcgatttatacaattcgaaatgaaaaaacaaatttgaccgtgaataacgcgtt
tacatgttaaatttgttatttctgtttctacttgtataagttgaatttgagtttgcattt
tgcgaagtaacatatcacatattgatatatcctactaaagttttttaaaatttttaatga
ctttttaagtgacatgtaaaaatgatggaatattcccttagggatgaa
>group_3117.fasta_consensus
ggaagtgtgtgattttttacctcgagacgatatcctctcgttttgtgtatgcagcttaaa
aaattatcaattttttttaaaaaaattatgatatatcttttcgtaaatatacgagtcaaa
atttaacttgtacaatttaaaaaataataataaatttgaacgtgaattacgcgttagatt
cataattaaatttgttatttttgtttctatttatataagttgaatttgaatttgcattgt
gttgtggagtgataaatcacgtatagatctatcttactaaattttttaaaattttttgtg
actttttaagagacatataaaaataaaggaatatcggatcctcga
>group_3118.fasta_consensus
ccttaagggaatatcccattattttttttcatgccgcttaaaaagttaaaaaaatgaata
gatttagtaacatagatatatgatatatatgttattccgccaatatgcatattcaaattc
gacttataaaattcgaaacaaaaataataaatttgaccgagaattacattgttctattaa
tagtcaaatttactaattttgtttctacttgtatttttgtttctatttgtataacttaca
tgtttgtggaaagatatatcatatattaatctatcttgactaattttttaaaattttttg
atgatattttaaatgtatgcacgaaacgaggaatgccctctcgggtaaaaaaaaaatcta
atttc
>group_3119.fasta_consensus
agaggatatcccctcatttttgcatgttacttaaaaagtcatcaaaaaaattaaaaaaat
ttagtaggatagatcaatatgtgatatgtcactttacaacatgccaattaaaattcaact
tatacaagtagaaataaaaataaaaaaatttaactatgaatagaacgcgtaattcacggt
caaatttgttatttttgtttcgaattttgataactttttgaatgacatgcacaaaacgag
gggatgtcccctcgaggaaaaaaattcacttcc
>group_312.fasta_consensus
ctggatttttcacattttggtccttttgaaaaacttatttcgtaaatagacccctgaaaa
aacttatcccagaaatggtcctttttggggcgccagagtacgggacagcgccagcctctc
tggcgccgtcctcctgccaccgtggcacacgcgaaccgacgtggcaggagggatcgcccg
cccgagggaggagggcgccagcacccccccccccccaacccctcacctccattcctgttt
ctctgtatggagttgcaacggtgtcatttttgttttattttttcggatgttttttcacac
ttaggatcacgatacaaccaaatttaaactcgaactaccacttagctaagtctgaaaata
gctagcataccacttagtctactttgcaccttcactaaaattagaccataactcctttag
taaaaccctttgatcagcatgttatacataatgcactctatcactatatgaaattactta
atctaattcaaaatataaccacatgaaatgatagccataagttaaacagtacagagagat
gcatttttttaatttttatttcatttttttgatatttttttcacacttaggagaacatag
gaaccaaccatataaaaaataaactcaaacggacaaaatatgtgacttgtagaattttcc
aaaactctaccgaaacggacaaaatatgtcatttattaaaataggcgtaactttctcata
cggactcggaatcaggcaaataatatatccacggacatctacagaaaatgttacatccga
ttctcccctgctttgccgggttcggcgatattaaaacctccaaattccgcttgcaagatt
gtgttttcgaggagagaagtttctcggtagagctttggaaaattccacaggccacatatt
ttgtccgtttgagtttattttttatatggttggttcttgtgagttcctaagtgtgaaaaa
aatatcaaaaaaataaaataaaaataaaaaagttgcacatctctctcctctgcactagtt
cggagagagaggagaggagaggaaaaattctacaggtcacatattacgtccatttgagtt
cattttttctatggtgggttcttatgtgtccctaagcgtgaaaaaaatatcaaaaaaata
aaagaaaaataaaaaaattcggggggggggggggcgccagccactctggcgcgctccccc
tagccacctcagcatcgccccgccacgtcggcagggggacggcgccagagaggctggcgc
cgtcggcgccagccactctggcgccccaaaaaggaccatttctgggataagtttttccaa
gggtctatttgcgaaataagtttttcaaaaggaccaaaatgtgaaaaat
>group_3120.fasta_consensus
aggatatctctcacttttacatgtcgctttaaaaagttatcaaaaaaatttaaaaaaatt
agtagaaatagatcgttatataatatgtcacctcacaaataatacaaattcaaatttaac
ttatacaattaaaaaaaaataacaaatttgactataaatagaacacattatggtaattat
ttttatttttttcgaattgtatatgtcgaattttaattcacatatttgtgaaaagatata
ttatatattgatctatcttgacaaattcttttaaatttttttattacttttcgaacggac
atgcacaaaa
>group_3121.fasta_consensus
tatcccgtcatttttacatgtcacttaaaaagtcatcaaaatattttaaaaaaagtttgg
taggatagatcaatatgtgatatgtaacttcacgagcatgcaaattcaaattcaacctat
acaagtggaaataaaaataataaatttgactatgaataggacgcgcaattcacggtcaaa
tttgttatttttgtttcgaattgtataagttgaattttaactcgcatgtttgcgaaaaga
tatatttatatattgatctatcttgataaatttttttataactttttaaacgacatgtaa
aaaacgaggggatatctcctcgagggacaaaaatctactttc
>group_3122.fasta_consensus
gggagtggatttttatctctcgaggggacattctctcgttttatgcatggtgtttaaaaa
gttatcaaaaaatttagaaaaaaatattaagatagatcaatatatgatatatcttttcgc
aaacttgcaaattaaaattcgacttatacaattcaaaacaaaaataacaaatttgaccat
gaattacgcgttctattaattgtcaaattcgttatttttattcctacttgtataagttga
attttaatatgcatgtttgtgaagtgatatatcacatattgatctatcctattatttttt
taaaaaaaatttgatgactttttaagtgacatgtaaaaataaggggatatcccataatgg
atgaa
>group_3123.fasta_consensus
ggaagtggattttttttccctcgaggagggcatcccctcgttgctgtgtctctgttgttc
aaaaagttatcaaaaaaaattaaaaaaaatatcaaaatagaacaatatatgatatatctt
ttttgcaaacatgcgaattaaaattcaacttacacaatttgaaaaaaaaacaaatttgac
cgtgaattacgtgttctattcaaagtaaaatttattgtttttgtttctacttatataagt
ggaatttgaatttgcatgtttgtaaagtgacatatcacatattaatttatcatactaatt
gttttcaaattgtttttatgattttttaagcgacgtataaaaatgaggggatat
>group_3124.fasta_consensus
gaagtggttcttgtctctcgagactgacatcccctcatttcatacatatagtttaaaaag
ttaccaatttttttaaaaaaaattattatgatagatcaatatataatatatcttttcgca
aacatgcgaattaaaattcgacttatacaattcgaaacaaaaataacaaatttgaccgtg
aattacgcattatatttatagtcaaatttattgttttgtttctatttgtataagtggaat
ttaaatttgcatgtttgtgaagtggcatatcacatattgttctatcctacttttaaatta
ttttgatgactttttaagtgacatataaaaatgataggatatccgcttaaggga
>group_3125.fasta_consensus
ggaagtggatttttgtccctcaaggagacatctcctcgttttgtgtatgtcgtttaaaaa
gttataaaaaattttaaaaaaatttgtcaaggtagatcaatatatgatatatatcttttc
gtaaacaagcgagttaaaattcgactaatacaattcgaaacaaaaataataaatttgacc
atggattacacattctattcatagtcaaatttattgtttttgtttctacttgtgtaagtt
gaatttgaatttacatgtttgtaaagtgacatatcatctatcctactaaattttttcaaa
tgttttaatgactttttaagtgacatgtaaaaatgagggatattctattaagggatgaa
>group_3126.fasta_consensus
tccttatagggtatccctcttttttcatgttacttaaaaaatcataaaaaaaagattaaa
aaattagtaagataaatcaataggtgatatatcacttcacaaacatactcattcaaattc
aacttatacatgtagaaacgaaaataataaatttaactatgaatataatgtatatataat
tcacggtcaaatttgttatttttatttgaattgtacatataagttgattttaacttgcat
atttgtgaaaagatatatcatatattgatctatcttggtaaaaaaaatttcgaatttttt
atgattttttgaatgtcatgcacaatatgagaggatgttctctggaggaaaaaaatcact
tcc
>group_3127.fasta_consensus
tatccccttatttttcatgtcacttaaaaagtcataaaaaatttgaaaaaaatattagtt
tagatcaatatgtgatatgtcactttacaaacatgcaaattcaaattcaacttatacaag
tagaaacaaaaataacaaatttgactatgaagaggacgtttaattcgcggttaaatttgt
tatttttttcgaattgtataagttgaattttaacttgcatgtttgcgaaaagataaatca
tatattgttatatcttgacaattttttttgaatttttttgataactttttaaacggcata
cgcaaaatgaggggatagatatcccctcgaaagataaaaatccatttcc
>group_3128.fasta_consensus
ttcttcaagaggatatccccttatttttatatgtcacttaaaaatccattaaaaaatttg
aaaaaaaatagtaagatagatcaatatgtgatgtcacttcacaaacatacatattaaaat
tcaacttatacaagtagaaacaataataacaaatttgactataaatagaacggtaattca
cgatcaaatttgttactttttgctttcaattgcacaagtcgaattttaacttgcatgttc
gcgaaaagatataccatatattgatctatcttgacattattttttaaaaaaaatgataac
ttttaaacgccatgcacaagacgaggggatgtcccctcaagggacaaaaatccacttcc
>group_3129.fasta_consensus
ttcatttcttaaagcgatatctccttgtttttttatgaaatttaaaaagtcattaacttt
tttaaaaaaattagtatgatatatcaacatatgatatgttacttcataaacatacatatt
caaattcaacttatacaagtagaaacaaaaataacaaatttgatggatagaacgcgtaat
tcattgtcaaatttgttatttttgtttcgaattgtatatgtcgaattttaacttgcatgt
ttgtaaaaagatatatcatatattcatctaccttgacaaagttttttaaattttttgata
acttttttgaacgccatgcacaaaacgagaggatgtccactcgagggacaaaaatccact
tcc
>group_313.fasta_consensus
ctggatttttcacattttggtccttttaaaaaacttatttcgcaaatagacccctagaaa
aacttatcccagaaatggtcctttttggggcgccagagtggctggcgccgtcctcctgcc
accgtggcacacgcgaaccgacgtggcaagaggagggcgccaacatggctggcgccgccc
tagggaggagggcgccagccatgctggcgcc
>group_3130.fasta_consensus
ggaagtgtatttttgtccctcgagggtatatcttctcgttttgtgcatgacgttgaaaaa
gttatgaaacaattttaaaaaaaattgtcaagatagatcaatatatgatatatctttttg
caaacatgcaagtaaaaattcgacttatacaatcttgaaacaaaaataacaaatttgacc
gtgagttacacgttctattcattgttaaatttgttatttttgtttatacttgtataagtt
aaatttgaatatgcatgcttgtgaaatgatatatcacatattgttctatattactaaatt
tttt
>group_3131.fasta_consensus
ttgtcacttaaatagatatacactcatttcatacatgtcacctaaaaagtcatgattttt
tttaaaaaaaattagcaagatagatcaatatatattatttcaatttttaaagttaaaatt
caacctacacaagtagaaaaaaaaaactatcaaaagtgcatactattacaattaatattt
gttacttaattatttatttatatgagtcaaatttgaagttacatgtttgtagaataatat
atcatatagtattgagttatcttactaatttttcaggtgatgtgtatgaaacaagtgtat
gtacattcgagtgacaaaaaccacatcc
>group_3132.fasta_consensus
ggaagtggatttttgtccctcgaggggacatcctctcattttgtgcctgtcattaaaaag
ctatcaaaaaattttaaaaatttatcaagatagattaatatataatatatcttattgcaa
acatgcgagttaaaattcgacttatacaattggaaaaaaataaatttgaccgtgaattac
gcgttctattcatagtcaaatttattgttttttttctacttgtataagttgaatttgaat
ttacatgtttgtgaaagcaacatatctcatattgatctatcttactaaatttttttaaaa
aaatttgatgattttttaagtggcatgtaaaaatgaggggataaccttgagggatgaa
>group_3133.fasta_consensus
atatcccctcatttttttacatgttacttaaaagacataaaaaaattagtaggttagatc
aatatgtcatatgtctcttcacaaatatgcaaattcaaattcaacttatacaagtaaaaa
caaaaataataaatttaattatggatagaacgcgtaattaatggtcaaatttgttttttt
ttttgaattgtataagtcgaattttaactcgcatctttacgaaaagatatatcatatatt
gatctatcttgataatttttttaaatttttaataactttttagacgacacgcacaaaacg
agaggatgtcccctagagggacaaaaatccacttcc
>group_3134.fasta_consensus
tccctggggatatccctcatttatacatgtcattttaaaagttattaaattttttttaaa
aaaattagtatgatagatcaatattcctatgtgatatgtcactttacaaacatgtaaatt
caaattcaatttatacaagtatataaaaaataacaaatttaactatgaatagaatacgta
attcacggtcaaatttgtttttttttcgaattgtataagtcaaattttaactcgcatatt
tgcgaaaagatataccatatatggatctatcttgacaattttttttatttttttatatct
ttgtaaacgacatgcacagaaacaagaggatgtctctttgagggacaaaaatccacttcc
>group_3135.fasta_consensus
ggcaaattttgctacaaaatacccaaaatttatgtaattgtgtcgcagctaaaagacata
ataaaaaagctgataatttactagaggacactttcggcttaattggattgataaattctt
aagaaagatgagaatgtccctaaggctacatacttgaaacatgatgttagagtaaaattt
tagaaagcatgtaactctaaatttgccatcaccccaaatacatcactagcatacattata
ttgcatcatcgctccgactcaacccaaaggcttttgaccctaggggcattcttgtctttt
tgaacaatttctctctctaattgagccaaaagtgtcctccagcaaattaccagtttttta
agtgtcttttagccgtgacacgtttttacgatgtctaccaacaaattacataatttttta
atgtcttgtagcaaaatttgtc
>group_3136.fasta_consensus
ggcaaattttgctaaaggacatctaaaatttgtgtaatttactgatagacattggaaaaa
tatgtcacgccgaaagaaatctaaaaaaaatcctaaattgctagaggaaactttcggttc
aattagagagataaatcttaagaaagacgagaatggccctagaaccgcatacttcaatca
tggcgtcaaaataaaaatttgaaaattatgcaactctaaatttaccatcactatttacca
tcactccaagtacatcactagcataaatcatattccatcttcattctatcctaagctcaa
aagcttttgaccataagggcattcttatctttttgaagaatttctttctccaattgagcc
gaaaaagttctttaccaaattactagttttttcgagtgtctttgaaccaaccagcgaatt
acacaaatttttgagttccttgt
>group_3137.fasta_consensus
ttgctacataacagccaaaatttgtgtaatttgcagatagacattgaaaaaacatgtcac
gactgaaagacatactaaaagctggtaatttgctggaggacatttttaactcaattggag
agataaattgttgaaaatgacaagaatgcccctagaatcacatgcttcaaacacaacgtt
agagtaaaaatttaaaaattatgcgactctaaatttagcatcactccaaatacattacta
gtatacatcatatttcatattcattccagtctcagctcaaaatcttttgaccatagggac
attctcatctgtttgaataatttctcatgtcaatatgaccgaaagtgtccttcaaaaaat
taccagttttttagaacgtcttttagctgtgagtctgtgacacgcttttagaatgtccac
cagcaaattacacaaattttgagtgtcatgtagcaaattttacc
>group_3138.fasta_consensus
ggcaaattttgacataagacacttaaaattgttatactttgctggtaaatattgtaaaaa
tgtgtgatggttgaaagacacctgaaaaattgataatttgctagagaatacttctagcct
gatcaaagagaaaaactctttaaaatgacgcgaatgcccctaaaaccaaaagcttctgaa
ctgacgctggattgatatgatgtatgctagcaatgtgcatcggatgatagaaaatttaga
attggcttgcatcctcatggacattctcatctatttgaaaatttcttcaattggactaaa
agtgtcatccaacaaattaccaaaatttgagggtgtcctcccactgcagcatgtatttgt
gatgtttgccaacaaattacatacactataagtgtcct
>group_3139.fasta_consensus
gacaaaatttgctagtgacactcgaaatttgtgtaatttattagtagacattgtaaaaac
atgtcatgactgaaagagatctagaaagattaactttctgaaggatactttcggcttaat
tggagatagagaattttttcaaaaagatgagaatgccccttgggtcaaaagtttttaagg
tgaggttggaatgaaaatgaaatatgatatatgcttgtgatgtatttgggtgatggtaaa
tttagagttgcataatttctaaaattttactctaacaccatgtttgaagctcgtgttcct
agtggcattctcgtctttttttagatttatgtctccaattgagccaaaagtatcctttag
caaattatcccttt
>group_314.fasta_consensus
gggaaattatatggtggaaacatacgatatatagattaaaacttggaaactatcattaga
tcgaaaaataaacgtctaagatttgtccatgtcatcacgagtaaaaattttacttatggt
gatgtggacgaatctcgaacgtccatttttcgatccaacgatagtttctaagtttctatt
acatacgtggtttgcgctacatattttcc
>group_3140.fasta_consensus
ggcaatttttgctagagtacacccaaaatatgtgcaatttgttgatagacgtcgaaaaaa
tatgtcacggctgaagcacgtcctaaaaaactggtaatctgctagagaacactttcggtt
taattagattgataaattcttaagaaagaagagaatgctcctaagaccacatgtttcaaa
catgatgttcgagtaaaattttagaaagcatgcaactctaattttgccgtcaccccaagt
acattactagtataaattatattccatcttcgctccagtttcagcccaaaggcttttgac
cctatgggcattcttgtctttttgaaaaatttctctctaattgagccaaaagtgtcatct
ggaaagttatcagttttttatagtctctcaacaatgacatgtttttacgatatctaccag
taaattacataattttttattgtcctatagcaaaatttgcc
>group_3141.fasta_consensus
ggtaaaatttattatagaacattaaagtttgtgtaatttgctgctaggcatcgtaaaagc
gtgtcaaagctgaaagacactcttaaaaaaactggtaatttgctggagaacactttcagc
tcaattgtagattgaaaatcttcaaaaagacaagaatacccctatggtcaaaagattttg
agctaagattggagtgaagataaaatatgatgtatactagtgatgtacttggggtaatgg
taaatttagaattacataatttctaaacttttactctaatgttgtgttgaagcatatgat
tctaggggcattcttgtctttctcaagaatttatcttgtcaattgaatcaaaacagtcct
ctagaaaattatcagtttttaagaatatatttcagccgtgatatgttttttcgatgtcta
tcagcaaattacacaaatttcaggtgttatgtagcaaaatttgcc
>group_3142.fasta_consensus
ggcaaaattgctacatgacactcaaaatttgtgtaatttgctgatagacattgaaaaaat
gtgtcacggctgaaagacatagtaaaaaactagtaatttactagaggacacttttggctg
aattggattgataaattcttaataaagacgataatgtccctataagaccacatacttcaa
acatgatgttagcgtaaaaaacttaaaaattatgcaactctaaatttgccatcacccaag
tacatcacaagcatacattgtattccatcttcgttgcagtctcggctcaaaaagattttg
actctagtggtattcttgtctttttgaagaatttctctctccaattgagctgaaagtgtc
ctgtcggcaacttaccggtttttcatagtgtctttcagccgtgacacgtttttacgatat
ctaccagcaaattacacaaaattacacaaaatttgagtgacctgtaacaatttttgcc
>group_3143.fasta_consensus
gacaaattttgctacagaacactcaaaatttgtataatttgctgatagacattgaaaaaa
gtgtcatcgctgaaagatatctaaaaaaataataatttattagaggacacctatgactaa
ataggagagataaagtcttaataaagacgagaaaatgctggtccaagtttcaaacatggt
gttaaaataaaattttagaaattatgtaactctaaattttccatcaccccaattacgtca
ttagcatatatacatcatattacatttttactccacagccctagctcaaaatcttttgac
tctaggggcattctcgtatttttgaagaattgatctctccaattgagacaaaagtgccat
ctagcaaattattaggttttagagtgtcttttttccgtggcacatttttaagatttctac
cagcaaattacacaaaatttaagtgtattgtatcaaattttgcc
>group_3144.fasta_consensus
ggacatgtaaaatttttataatttgttactagtagatatcattaaaacgtttcacgattg
aaaacaccctacaaactaataatttgttgaagaacactttcagcttaattgaaaagagag
aaattcttcaaaaattacaagaatgctctcagtgtcaaaagtttttgagctgagactgaa
gtgaagatgaaatattattttatgctcttagtgtcaaaagtttttaagctgagtccgaag
tgaagatgaaatattattttttcaaatgatatgcttggggtgatgataaatttagagtta
cataattttaaaatttgtactctagcactatgtttgaagcatgtggttctagagatattc
tcgtctttcttaagaatttatctctccaatttaaccgaaagtattgtttagcaaattacc
agttttgtatgatactttttagctgtgatactttttcaatgtctatcatccaattccata
aatttttagatgtcttgtattaaaatttgcc
>group_3145.fasta_consensus
gcaaaaattgttacaggacactcaaaatttgtgttatttattgacacacatcataaaaat
atgccgttgcttaaaacacttcaaaaactaattactagttgaatgatactttcggcttaa
atggagagagaaattcatgaaaaacatgggaatgcattagagtcaaaagcttttgagtga
ttgagtgaaggtgaaatatgatgtgtgctagtgatgtatttggggtaatgacaaatttag
agttgcataatttctaaatttttagtctaaccgtctaacgccatgtttggagcatgtggt
ccccgaggtattctcgtctttcttaagaatttatctctccaattgagtcggaaagtgacc
tctagcaaactaccggttttttatatgtctttcaaccatgacatgtttttttcgatgtct
atcaacaaattctacaaaatttggatgtcctatgataatttgcc
>group_3146.fasta_consensus
gataaaatttactgcatgatatctaaagtttatgtttttttagtggacatcgtaaaaagg
tgtcacgggcagaggacaccttagaaaactgataatttgctgaatggcattttcggtccg
attgaagacaaaaattattcaacaagataataacgtctctagggccatatgcctctaata
cgggttagagtgcaaattttaaaattatgcaactatcaatttttaccaggccattgccta
agtatattgttagcatacatcatattcaatattcactccagcgttaggttataatcttgt
agatagtcccaagggtattctcgcctttctaaaaatttatctcttcaattggatcagaaa
tgtcctccagcaaattaccatttttatgtgtctttcaaccattacatatttttacgacgt
tcatcaacaaaattacataaatttagagtggtctgtaggaaaatttacc
>group_3147.fasta_consensus
aaaatttgctgtagggtactcaaaagttgtgtaatttactgacaaacatcgtaaaaagta
aaaacatgtcatggctaaaaggcactctaaaaaattgataatttgctaaaggacactttt
ggctcaattgatgagagaaattcttgaaaaagataggaatgcccctaggtcaaaagcttt
tgagttgaggatggagtgaaggtggaatatgatgtctgttggtgctgtatttagagtgat
ggaaaatttagagttgcataatttctaaatttttactctaacatcatgtttgaagtatgt
ggtcctagggatattctcatctttcttaagaatttatctctccaattgagtcaaaagtgt
cctctagcaaattattagtttttaggatgtttttcaaccgtgacatgttttttctatatc
tatcagcaaattacataaattttgggtgtcctatgacaaaatttgcc
>group_3148.fasta_consensus
caaattttactacatgacacctaaattttatgtaatttgacatcgaaaaaatatgtcact
gctaaaagacacataaaaaactggtaaatttgctagaaggcactttcagctcaattggag
agataaactcttaagaaagacgagaatgtccctatgaccacatgcttcaaacatagcatt
aaagtgaaaatttagcaattatgcaactataaatttaccatcacctcaaatacatcacta
ggatacattgaattccatcttcactctagtattagctcaaaagcttttgaccctagggac
attctcgtctttttaaataatttctctcacgagccgaaaaaatccacaacaaattaccaa
tttttttaggatgtcttttatttatgacacgtttttgcgatgtctactagcaaattacat
aaattttaagtgtcatggagcaaattttacc
>group_3149.fasta_consensus
gtaaattttgctacaggaaacccaaaatttgagtaatttgctgatagacattaaaaaact
ggtaaatttgctagagtacattttcacctcaattggattgataaatttttaataatgacg
agaatgcccataggaccacatgtttcaaatatgacgttagagtaaaaatttagaaattat
gcaactctaaatttgtcatcaccccaagtacatcattagtatacattatgtttcatattc
gctctagtctcagctcaaaatcttttgacccttggggcattcttatctttttcaagaatt
tctctctccaattgaaccgaaagtgttctccagcaaattactagttttttaagtgttttt
tagccatgacacgttttatgatgtatatcagcgagtaacacaaattttaggtgtcctgta
gcaaattttgcc
>group_315.fasta_consensus
ggagatggatttttatcgctcgaggagatatcctctcgttttcttattttgtacatggca
ttgaaaaaatcatcagaaaattttgagaaaaaaaatggaaagacagaccagtatgtgatg
tgtcattccacaaccatgtaagcttaaattcaacttgtacaattagaaacaaatatagca
aatttgactgtgaattacgtgttttattcaaagtcgaatttgttgtatgagttgaattta
aacatgcatgtttgtagagtggcatatcacatattgatctagcttgctttttttcaattt
ttttagtgattttttgagtgatattaaaacaagaagacatcctgtcaaggtataaa
>group_3150.fasta_consensus
aaatttgctataagacacttaaaatttgtgtaatttgcttgtaaatatcgtaaaaatatg
tcacgactgaaagacacttaaaaaacaataattttgttacgggacactttcagttcaatt
tgatagagaaattcttcaaaaagacgagaatgccccacgggtcaaaagcttttaagccga
gtttgaagtgaagatggcatatgatatttgctagtgatttacttctggtgatgacaaatt
tagagttgcataatttctaaatgtttactctaacaccatgtttaaagcatgtgttcatag
ggacattcttgtctttcttaagaatttgtttctccgattgagctgaaagtatcctccagc
aaattaccacctttttaggatgtctttcagctatgacacgtgtttttgatgtctattagc
aaatttcacaagttttggatgtcctgtagcaaaatt
>group_3151.fasta_consensus
ggcaaaatttactctaggatattcaaattctgtgtaatttgctgatagatatcgtaaaaa
gtatcacggttaaaagacactctacaaaattagtagcaatttgttgtaggacactttggc
tgaaaaagacgagattgcctatatggtcaaaagatttgagctgagattagagtgaagatg
aaatatgatgtacttttctgtccaaaaaaagacactctagctatgaatctggacacgtgt
gtgtccaggttcatagataggattgaattttttggggacgaaaggtgtatactagtgatg
tacttaaggtgatggtaaatttagagttgcatagttttaaattttttactcttacgttgt
gtttgaagcatgtgattctacgagcatttttgtctttctaaagaatttctcttttcaatt
gagtcaaaagtgtcctctaacaaatcaccaatttttaggatgtcttttaactatgacatg
ttttttccatgtctatcagacataacttttaggtgtcctgtagcaaattttg
>group_3152.fasta_consensus
gacaaattttgctacaagacatcagaaatatgtataatttactgatagatattgtaaaaa
cgtgtcatggctaaaagacatcctagaaaattagtgatttgctgaaaatgacacttctga
ctcgattggagagagaagttcttcaaatagacgacaatatatccccctagggtcacttgc
ttcaaacatggtgttggagtaaaaatttagaatttatggaactctaaatctgccactacc
ataaatacatcactagagcatatatcatatttcatcttcaattctttctcgggtaagata
tctaccaacaaattacacaatttgaagtgtcctatagcaaaatttgtc
>group_3153.fasta_consensus
ggcaaaatttgctacgggaaagtcaaaatttgtgtaatttgttggtagacatcgtaaaaa
tgtgtcacggccaaaagacactttaaaaaactggtaatttgctagagaacattttggact
caattggggagagaaattcttcaaaaagagaagaataccctaaggtcaaaagcttttgag
ctaagactgtagcaaagatggagtataatgtatgctagtggtgtatttagggtgacggta
aatttagatttgcataatttctaatcttttactttaatgtcatgtttgaagggcgtggta
ttagggtcattctcgtctttttaaagaaattatcaatccaattaagccgaaagtgtcttc
tatcaaattatcagttttttactaatgtttttaagctgtgacacgttttctcgatgttta
tcagcaaattatacaaaatttgagtatcatgtaccaaaatttacc
>group_3154.fasta_consensus
ggcaaattttactacaggacacctgaaatttatgtaatttatcggtggacatcataaaaa
cgtgtcaaagctaaaagacactatataatttactagagaacacttttggctcaattaaaa
agataaactcttaagaaagacaagaatgcccttagggccacaagcttcaaacataatgtt
agcgtaaaaatttagaaattatgcaactctaaatttgccatcactccaagtacatcacta
gcatacatcatatttaattttcactctaacctaagctcaagagcttttgaccatagggtt
attcttgtctttttaagaatttctctccgaaagtgttctctagcaaattaccaatttttt
tatagtggccgtcatacgtttttacgatgtctactagtaaattatacaaattttgaagat
cctctagtaaattttgcc
>group_3155.fasta_consensus
ggtaaaatttgctacatgacactaaattttgtgtaatttgctagtagacattgtaaaagc
atgtcaccactgaaagacgcttaaaaatgggtaatttgttgaatgacactttcggctcaa
tagaagagagaatttctttaaaaagatttacttgggtgaagatgcaatataataaattat
ggtcaaaagattttgagctgatactaaagtgaagatgaaatataatatatactagtgatg
tacttgggtgttgataaatttagagttgcataatttctaatttttttactctaacattat
gtttgaactttgaaacacgtgattctaggggtgttcttgtctttcccaacaatttatctc
tccaattgagtcgaaagtgtcatataacaaattatcagttttttggatatctttcagcca
tgatatgttttttcgatgtctataagcaaattacacaaaaattagatgtcctatagcaaa
atttg
>group_3156.fasta_consensus
gcaaaatttattacaggacactgaaaatttatataatttacttgtagacataaaaaaaag
tgtcatgaccgaaaaattaacctaaaaataggtaatttgctgaaggacacttttgtctca
attggagaaagaaatttttcaaaaagatgaaaagcacatagtgttaaaagatttttagct
taggctaaagtgaagatgaaatatgatgtatgctagtgatgcacttggggtgatggcaaa
tttagagttgcataatttctagatttttcactctaacgccatgtttgaagcatgtggtcc
taggggcattctcgtctttcttcagaatttatctctctaatcaagcccaaaatataacct
ctagaaaatgactagttttttagagtgccttttagccatggaacattttcacaatatcta
tcagcaacagatttttgatgtcctataacaaaatttgcc
>group_3157.fasta_consensus
ggcaaatttttctacagaacacccaaagtatttgtaatttgttgatataaacatcataaa
aacatgtcatggttggaaaacactctaaaaaattggtaatttggcagaggacatttttag
cctaattggatagataaattcttcaaataaacgagaatgccccaatggtcacagacttgt
aacatggatgttggagagaaaatttagaaaaatgtgactctaaatttgccatcaccccaa
atacattaatactagcaagcagtattttatatctttactcttgctctctttagttggtct
gaaaatatcctctagcaaattactagcttttttagggtttccttcaaccgtgacacattt
ttacaatgatctccagcaaattacataaactttaagtgtagtctagcaaaatttgcc
>group_3158.fasta_consensus
ggcaaattttgctatgcggttcaaagtttgggtaatttgctgatggatatcgaaaaacgt
gtcacggttggagaacacccaaaaactggtaatttgctaaagaattaatatttttgtcaa
attggagagagaaattcttttagaaaaagagagaatgcccctggggccataagtttcgaa
cctaactgagatgcagctctcaatttgccttcaccccaactacatattgctaatatatat
catattttatttttattccagcgtcaggttagaaacttgtacctctagagatactttttt
taaaagaatttctctcttcaattggaccgaaacttttctctaacaagttattagttttct
gggttctctagccgtgacatgtttttgcggtatccaacaacaaattacacaaaaatttgt
atgtcatgtattacaatttgc
>group_3159.fasta_consensus
gacaaaatttgctacacgacacttaaagtttatgtaatttgcttataaacatagcaaaaa
tacgttacggctgaaagacctcctaaaaactgttagtttattggagaacactttccgctc
tattgaagaaagagattcttaaagacgagaatgcccctaggtcctacaagtattttcatc
ttttctaagaatttatctctccgattgagccgaaagtgttcttgagcaaattatcagttt
tttaggagtctttgagccgtgacatgtttttacgatgcttatcagtgattacacaaattt
tgagtgtaatgtagcaaaatttgcc
>group_316.fasta_consensus
ggcaaaatttgctacaggacactcaaaagttatgtaattagctgggggacacccgaaaaa
cgtgaatttgcctgaggacactctaaaagtgtggtaatttgccacaggacactgggcgca
ttaaaatataatatccactgaattgatgagagagaaaccgcgtaaaatgacagttttgcc
ccttctcttcttccccttccgcttggcgcttccattgacggcacgcccgccgccgccacc
gccaccagcgcaagcaccaacaccacccgcggctccatcctgcgccgcaccgtcgccgtc
tccgccgccggcgaggcaagccaccgggagagctagcacgcttgtgctctgcttgaccgg
agattgtggaggagccccttcccttcctccccatctctctctctcgtgaaaaatttccca
tcccaaccctagctgcgcagtcggcgtggtgaagggcagcgcaggcgctgtgcagcgcgg
tggcgtggtgctcgcacgagggtgcagtgcaggcatggcggtgtggcacacgcgcggcgg
cgaggcgcaggcacagcacgggcggagcacaggtatgccacggagctaagctgttggcag
tgtgcttgctgttcctgtaaccagctacatggtggagatttggagatcatcagacagtgt
tttggctagctttatttatgcgcgcggagaacgatttcagatcacatgcaacacaggatg
gagccgtgggtggtgttggtgcttgcgctggtggcggcggcgggcgtgccgtcgatggaa
gcgccgagcggaaggggaagaagagaaggggcaaaactgtcattttacgcggtttctctc
tcatcaattcagtggatattatattttaatgtgcccagtgtcctgtggcaaattaccaca
cttttagagtgtcctcaggcaaattcacgcctttcgggtgtcccccagccaattacacaa
tttctaggtgtcccagggcaaattttgcc
>group_3160.fasta_consensus
ggtaatttttgttacacgacaaaatgtgtactggtgaacataaaaaaaagtgccatggct
agaggccatccaaaaatggtattttgcctgaagaaatttttagcctacatgaagagagat
attatttaaaaagacgaggatgcctttggggccacaatattttaacctagcgctggagaa
aaaaaattgaaattacgcaactcaaaatgtcatcactctgagtaaattgctagcatacac
atcatatatatcccattttcacttaagcgtcaggttgttagaagcttgtagcccaaggga
cattcttcaattggatcgaaaatatcctttggaattaccggttttgtagttgtcctctac
cgcggcactttttatgatgtccacgacaaattataaaaattgtgagtatcctattacaaa
atttac
>group_3161.fasta_consensus
gacaaatgttgcaataggagactcaatttatataatttgttggtagattattataaaaac
gtgttatggttggacgaataagaaaactaataatttgttcgacatcttgacccaattgga
gaggtaaattcttttttgaaaaaagaaaatcaaaagtgccactgaagctacatgagtata
acctgatgttgtagttaagataaaatataatataggctaacaatgtacttgggtgatgac
aaaattgggaataacataatttcaaaattttcatttcagctatggttattcttgtatttt
taatttctttctccaatttcatttcagcaatgggtattcttgttttttttaatttcttta
tccaattgggtcaaaaatgttttgcggcaaattattctgttcgttctccagctataatat
ggttttacaatgttcaccaataaattatacaaactttagatgtcttagcaaaattttcc
>group_3162.fasta_consensus
gcaaattttgctacaagacacccaaaatatgtgtaatttgctgatagacatcggaaaaat
gtgtaacggctgaaagatatcctaaaaaatagtaatttgctagatgacactttcgactta
attgaagagataaattcttaagaaaaacgagaatgcccctagaacaacgctcgagtacaa
atttaaaaattatgcaactctaaatttgctaacaccccaagtatatcactaacatacatt
atattctatctttcactctagtttcagctcaaaaacttttgatgatagggatattctcgt
ctctttgaagaatttctcttcccaattgagatgaaagtgctctccagtaaataaaagtcc
ttttaggtatctttcagacgtaacacgtttttacgatatctaccaacaaaatatacaaat
tttgagtgtactgttgcaaattttacc
>group_3163.fasta_consensus
gcaaaatttgctacagtacacttaaaagttgtgtaaattgctggtaggcatcataaaaat
gtgtcacggctgaaagacactttaaaaactggtaatttgctaaaaaacactttcgactta
attggagagagaaattcttcaaaaagacaaaaatgcctctaggattaaaagcttttgagc
ttagacggaagtgaagatgtaatatgatgtatgctattgatgtatttggggtgatagtaa
atttagagttacataatttttaaatttttactctaatgtcatgtttgaagcatgtggccc
taagggcattaaagcgtatgaggtcgatggcccgaggtagagcactcaatgggtacattc
tcgtctttcttaaaaatttatcttttcaactgagtccaaagtgtcctatagcaaattacc
agttttttaggatgtatttcagctataacacgttttttatgtctattagcaaattacaca
aaatttgattgtcttgtggcaatatt
>group_3164.fasta_consensus
taaaaaaactgataatttaatttgttgaatgacacttgactcaattggagcgagaaattc
atcaaaaagacgaaaattcccataaggccaaaagcttgtgacatgagaatgcgttaaaaa
tggaatataatgtcgcgtgtgatatactcggagtaatggagtagtggaagatttagagtt
ttataattttcaaatttttactccaacatcatttttgtagtctgtggccctaggggtatt
cttatctatttgaaggatttctctttccaatttacccgaaagtgccctctagtctaaggt
atatttcagccgtgacacgttttttcatatctatcagcaaattacataaattaaatttaa
gtgtcctctatcactctagcaaaatttg
>group_3165.fasta_consensus
gacaaaatctgttagagaacactcaaaatttatgttgtttgttggtagacatcgtaaaaa
cgtgttatgtccgaacgacactctaatttagtggaggacactttcggttcaattggagat
tgaaattcctcaaaaagccgagaatgcccctaggatcaaaaccttttgagctaagactgg
agcgaggatggaatataatgtatgcaagtaatgtacttggggtgatggcaaatttagagt
tgcataatttctaaatttttactctaacaccatgtttgaagcatgtggtcctaggggcat
tatcgtctttcttaagaatgtatctatccaattgagccgaaaatgtcctctagaaaatta
ccagttttttaggatgtttttcatccgtgacacattttttcgatgtctatcagcaaatta
cacaaatttcgggtgtactgtagcaaaattggc
>group_3166.fasta_consensus
gccaattttgcttcacgacattcaaagtttatataatttactggtgaacattgaaaaaaa
tatccacggttagaggagacgtcaaaactaataatttgatggaaaacatgcaatcaatat
tttattattttttcaccaaaaggatagagaaacccattataatgataaatttgtccctcg
ggccaacatatgttactatgattggtttggtcgaactagaccaaaccaaaccaggccatg
agtatattttgcaacctttcccccttttttaaaaaaaataggttttcattttttacccta
aatatattgctaccatatatcatattccttcttcattctagagatagcttagaagcttct
agcccgaggggcaatatcgtccttttgaaatatatctcgccgattggactggaaataaca
aaataatggatgtggtgtcgacctttggcaaattaccagtttttgaaggtgttctcccac
cttttgctatgtttaccaacaaacaagctatgtttaagtgacctgtgtcaatattt
>group_3167.fasta_consensus
aaattttgatacagggcacctaaatgctacgtaatttgttaatagatatcgtaaaaatgt
gtcatggttaacaccatcaaaaatcggtaattgctaaaggaaacttttggtccaattgaa
gggagagcttcttcgaatagacaagaatgtccctagagccacaagcttctaacatgatgt
tgcagtgaagattttgaaatatgcaactctagatctaccatcggtccaaatacattgcta
ggatgcatcatattccttctccattctagcactatagattagaaacatttggacctaggg
gcattcttgtcttttgcaaaaatttctctttttaattgggctaaaaatgtcctctagtca
attataagttttttgggtatcctgcaaccgtgacatgtttttaccatgtccaccagcaat
tacacaaactttgagtgtactctaaaaatttgcc
>group_3168.fasta_consensus
caaattttgctaagaacattcaaagtttatatagtttgctggtagatatcgtaaaaacat
gatacgattggaggacacactcaaaatgtggtaatttgttatagaatactttcggccaat
taaagagagaaagtctttaaaatataagcttagcttctatttgaaaatttgaaaattatg
caactctaaatcttccatcacccaaagtacattgcttgcatacatcatattccatcacca
aagtcaggttagaagcttttggctcgaaggacattctcgtctttttgaataatctctagc
caattaggctgaatgggtcctctagcaaattattagctttttacagtgttctccaattgt
tatacatttttcgatgtctaccaacaaattacacaaactttgagtatcctgtagcaaaat
ttgtc
>group_3169.fasta_consensus
ggcaaaatttgctacaaaacacacaaaattttatgtaatttattgatagacataaaaaaa
tatgtcagaactaaaagacatccttaaaagactggtaatttactagatgacactggaatg
ataaattcttaataaaacgagaatgcccgtaagatcacatgcttcaaacatgatgttaaa
gtaaaaatttagaaattatgaaaaatctaaatttaccatcaccccaagtatatcattagg
atccattatattccatcttcactctagtcttaacttaaaagcttttgtccccccaacaaa
ttactagttctttagtgtttttttggccgtaacgcgtttttatgttctta
>group_317.fasta_consensus
ggaaaaagtacgaattacccctcgaactatcgcggtcggccgaaatccccctcccccccg
aacccgaaaaccagacatcactcaccctaaacttttaataccggacgaattacccccctc
gacccaattcagagcagttttgtcctacgtggcgtacgcgtggaaacccagtcagcattt
tcctttttttaaacatggtggggcccagctgtcattctctcccatctcctccttttcctc
ttcccctcttcctctctctctctcgcgacgtcaggcgcagccgcgcgggcggtcggcacg
caagggcggcggtgggcggtcggcgctcacggcggcgcgcgagggcgggcggtgggtggc
ggcgcgggagcgggatgtcggcggagaagcgaggcggaggcggagaggagaggtggccgg
agcttgttgacgagcggtggtaggcgcgacgaggagggggaaccggtctgtgggctccag
acagcagcgggtggcgaggagggggcgtggctgggagggcgaggcgagcgcggctgggtt
cacgaggcgagcgcggtgggcggccgggagggcgcggcggcaagcgagggtgcgggcgcg
gctgggtgcacaaggcgagcgcggcaggcggcctagagggtgctgtggtgggtgcggttg
ggtgcacgaggcgagcgcgcggagattccggcgagccctctcctcccgcctccggccagt
acgctcccactgcagtggccacggggaacatcacgagctcccgcggcggtggcggcggcc
tccatggcagggcgatgtctgccaaccgcttcgccggtatccctcgacgccccaggacga
gcctcctcttccggcgctgacgcccgagtatgtcggtctttgcaggaaggcggtggagta
cttcgattggatgtgccgtgtgcggccggcctgacgccatgtccgacgcgttcaggagac
tctaggtgttcttccgatttcctcgtcgtcgtgatgtgaatgttttcttgataatgtgtt
gctgtttcctccctagtttggctaactactagattgcccatactatccgtaattgaatac
ccgcgccaccgcccaccgaccgcgcggcagcgcctgacgacgcgctgccgcccaccgccc
cctcgcgtgccgaccgcccgcgcggccgcgcctgaagtcacgagagagaggaagagggga
agaggaaaaaggagatgggagagaatgacaagtgggccccaccatgttaaaaaaagggaa
aatgctgactgggttgccacgcgtacgccacgtaggacaaaactgctctggatttggtca
aggggggtaattcgtccggtattgaaagtttagggtgagtaatgtctggttttcgggttt
aggggggaaattcggccgaccacgatagtttaggggggtaattcgtactttttcc
>group_3170.fasta_consensus
ggcaaattttactatatgacactcaaattttgtgtaatttgctgctagaaattgttaaat
gtattatggctgaaagacactctaaaaagctggcaatttgctggaggacactttcggctg
aattggattgataaattcttaagaaagacgagaatgcccctatgaccacatgctttaaat
atgatgttagagtaaaaatttagatattatcaaatctaaatttgccatctccccaagtac
atcactagcatacattatatttcatctttgttctagtctcagctaaaaaaattttgaccc
taggggtattcttgtctttttaaagaatttctctttccaattgagctgaaagtgtcctct
agcaaattaccaattttttagaatgtctttcagccataacacatttttatgatgtccacc
agcaaattacataaaatttaactgtcatatagcaaaatttgcc
>group_3171.fasta_consensus
ggtaaaaattgctacagaacactcaaaatttgtatgatttgctggtagacataataaaaa
catgtcatggttgaaatatacttaaaaaaactagtaatttgctggaaaacactttcggtt
catttggagagaaattctttaaaaagactggaatgccccttagggtcaaaagcttttgag
cggagactgtagcaaaatgaaatatagtgtgtactagtgatgtatttgagtgatgtattt
gaggtgatggcaaatttaaacttgcataatttctaaatttttactctaacatcatgttta
aagcatttggtcagggcatctcatctttcttaagaatttatcaatccaattgaatcgaaa
gtatcctctatcaaattaccattttctaggatgtctttttgccgtgacacgtttttttac
gtctatcaataaattgcaaaaattttggatgtcctatagcaaaagttgcc
>group_3172.fasta_consensus
ggcaaactttgctacagaatacctaaaattcgtgcaatttgctgatagacatcgaaaaat
gtgtcatgtctaagagacaccttaaaaaactggtgttttgctagaggccatttttggctc
aattaaagagataaattcttaagaaagacgagaatgtatataagaccacatgctttaaac
atgacgttagagtgaaaatttagaaattatgcaactctaaatttgtcatcatcccaagta
catcactagcatacatcgtatttcatcttcactccagcctcagctcaaaaggttttgact
ctctagggcattcttgtccttttgaagaatttctcacttcaattgagttgaaactgtcct
tcagcaaattactagacttgatgtctttcagccatgaaatatttttacgatgtatcctag
caaattacacaaaatttaagtgtcctgtagcaaaattagcc
>group_3173.fasta_consensus
ggcaaattttgctacaaggcacacaaaatttgtacaatttgctgatatacatcgcaaaaa
catctcacggctaaaagacatctctaaaactgataatttgctggaggacaatttcgactc
aattggaacaataaattcttcaaaaggatgagaatgactctagggtgaaaagcttttgag
ctaaagcttgagtgaagatagaatacgatgtatactagtgatctatttggggtgatggct
aatttagaattgcataatttctaagtcttcactctatcactatgtttgaagcatgtgttc
ctaggggcattatcttttttcctaagaatttatctttacaattgagtcgaaagtgtcctc
tagcaaattattagtcttttaggatggctttcaatcgtgacatgcttttacaatttctat
aagcaaattacacaaattttaggtgtcctatagcaaaatttgcc
>group_3174.fasta_consensus
ggcaaattttactgcaaaacgtccaaaatttatataatttgctactaatagacatcgaaa
aacgtgccacagctgagaggcattaaaaaactgataatttgctaaatttggctcaatagg
agaaatattttttttaaaaaaaagacaagaatgcccctaagatcacatgcttcaaatata
gctttagaatgaaaattcaaaaattatgcaactctaaatttgacattagcccaagtatat
caccagtatacatcgtattccatctttacttcaaccttagctcaaaggcctttgacacta
tggacattcagtctttttgaagagtttctttatccaattgagccgaaagtgttctctatg
aaattatcctttttttaagggtgtctttcaatcatgacacatttttgcgatgtctaccag
gaaattacacaaatgttgagtatcatatagcaaattttgcc
>group_3175.fasta_consensus
ggcaaaatttgctacaggacacttaaaatttgtgtaacttgctggtagactcacggctga
aagacatcacaaaaaatttgctggaggacactttcggctcaattgtaaagataaattctt
caaaaagacgagaatgcccctagggtcaaaagcttttgagctcaagcttggtactagggg
cattctcgcccttcttaagaattcatctctccaattgagtcgaaagtgtcctctaccaaa
ttaccaattttttagggtgtctttcagccgtgacacgtttttgcgatgtctatcagtaaa
ttacacatattttgattgtcctgtagcaaaatttgcc
>group_3176.fasta_consensus
caaatgactaatttatgtaatttactggtagacatcataaaaatatgtaacggctgaaag
acgtttaaaaaactggtaatttaatagaggacactttcagctcaattggcgagagaaatt
cttcaaagatacatttgtttggcaagtgggattgggaaataatatcccaccctccaaagg
acaatattgcatcctaaccatccattcttcacacctcatttaatcctagccattcatcca
tttccctttctcaatcccacctctcatatcccatttgccaaacacagtgttagggtgaaa
agcttttcagctaagactggaacgaggatggaatataatgtatgctaggtgatgtacttg
gggtgatagtaaatttagatttgcataatttctaaatttttactctaacgtcatgtttga
aatatgtggccttaagggcattctcatctttcttaagaatttatcaatctaactgagccg
aaagtgttctctagcaattaccagtttttttaggatgtctttcaaccgtgacacgttttt
ttatgtatatcagcaaattacataaattttaagtatcttgtagcaaaatttgcc
>group_3177.fasta_consensus
gcaatttttgctacatactataacacttgaaattcatgcgatttaccagtagacatcgaa
aaaagtatcatgattgacagatacctttaaatatttagtaattgacagacacctttaaat
atttagtaatgtgctaaatatcactttcgactcaattaaaaagagatgcttaaaaaatac
aagaatgcccttagggttaaaagcttataaccctagggtgaagttggaatataatctaca
ttagcgatatactttaagtgatggcgaaattagagctgcataattttcaaatttttactc
caatcctatgttagaagcctatggcccaaggggcattctcatctatttgatgaatctctc
ttttcaattaagccaaaagtgtccactagcaaattatcaattttctaagatgtctttcag
gtgtgaaacatctttgccaacaaattacataaattttaaaagttttgtagcaaaatttgc
>group_3178.fasta_consensus
gcaaattttgctatagaacacccaaattttgtgtaatttgctgatacacataaaaaaaac
atgtcacggccaaaagatatcctaaaaaactagtaatttgctatagcacactttcggctc
aattgaattgataaattcttaagaaatacgagaatgcccctaagaccaaatgcttcaaaa
atgatgttagagtgaaaatttagaattatgcaactttaaattttccatcacccctaagta
catcactagtatacattatattccatcttcgctccagctcagctcaaaagttgttgaccc
tatgggcattcttgtctttttttttaagaatttgtctctccaattgagccaaaagtgtca
ttcaacaaattgcgagtttttttaaagtgtctttcagacatgacacattttatgatgtct
accagcaaattacacaatttttgagtgtcctgtagcaaattttgcc
>group_3179.fasta_consensus
gacaaattctgctactggacatccaaattttgtgtaatttgctagtagacatcgcaaaaa
cgtgttacggctgaaagacaccataaaaaactgataatttgttggataacactttcgact
caattgaagagagaaattcttaaaaagacgagaatgcccctggagccaaaagcttctgaa
ctgaggttagagtgaatatgaaatatgatgcatgctaacgatgtacttagggcaattaca
aatttagagctacataaattttcacctaacgtcatgtttgaagcacgtggtcctaaggtg
ttttcatgtttcttaagaattcatctctaaaaaaattgagccaaaagtgtcatcaaagca
aattacatttttttagcacctttcagtcgtaatatgtttttgcgatgtctactgataaat
tacacaaattttgagtgtcatgtagccaaaattacc
>group_318.fasta_consensus
gtacaaattacccctataaacccgaaaaccagacatctttcaccctcaactattagtatc
agacgaattaccccctaactcaacccggagtggttttgttcctacgtgacagtccagtaa
gcattttttagaaaataaaataggtgggacctaccagtcacactctctaccctctctatc
tctctcccctctcccctctctctccctcatttcctcaatcccattccccagcctctctct
cttatccctccccttgctgcagggggcggccgggcaggcgcgccgccaccccgccgctgt
tctccttctccttcgtctattccactgctcttgctctcttgattgatccacctcgttgtt
cttgattggtgctttctgtctcgtcaggagagaggcattggtggtgaggatcgattaaga
accgtggtgggatggcatgctgtgtagatggagccatgactgcatttgttgggggagttc
tcgatggcaggggcacagccgaacctggccatggaggaccagcacaggtcctcgcctcca
acggccgtcacgtgatgatgagatgtgttggaagggatggagatgatggcctccgtcgaa
gtgagcatgtggcggccgagatagccgaggaggagaagccttcgccgctcaacgccctca
gccgcctccgcctctcgagctccttcgccccaccgctattgtcctcttcacgcgccggtg
gaggtggaggagaagccacgcggccgtcaaggaggcgcgcaccggtagatgccgaggagg
agccacctccgccactcgccactcgagctcctttgccccgccgatcacggcccctagcct
tgccggttgacagacgtggagggagaagaaagagagtggggtgaggggtgagggagagat
atgacaggtgggtcccaccaatttgtttttgaagaaaatgttaactggactgtcacgtag
gaccaaaaccacttcgggttgagtcagcaggtaatttgtctaatattaataatagttgaa
gatgaaagatgtctaactttcgggtttatggaggtaattcagtcgaccataatagttcaa
ggtgtaattcatcattttt
>group_3180.fasta_consensus
ggtaaaatttgctacatgacactcagaatttatgtaatttgctggtagacatctaaaaac
tgtatcacggctaaaacatattgtgaaaaattggtaatttgctgaaagacacttccggtt
taattggagagaaaaattcttcaaaaagacaagaatacccttagggttaaaagcttttga
gattggagtgaagatggagtacgacgtatgctagtgatttactttgggtgatggtgaatt
tagagttgcatgatttctagattttcactctaacattatgtttgaagcatgtggtcctag
gggcatcctcgtctttcttaaaatttatcttttcaattgagtcagaagtgtccgctagca
aattaacaggtttttagggtatcttttagccgtaacacattttctcgatgtccataagca
aattacacaaactttaaatatcccgtagcaaaatttgcc
>group_3181.fasta_consensus
ggcaaatgttgctacatgatagtcaatgtttatttaatttacatgtggacatccaaaaac
gtgcgatgactagaggacacctacagaatggtaatttactgaacgacaccacactcattg
ttttaatattttagatccaatcgaagggatttttttttcaaaaagacaagaattcccctc
aggccacaaaattataagctacgctggagaaaagaaaagaatatgatgtatggtagcagt
gtactttgggggaggatagattgagagttgcatgatgtgtagtttgaaaatctaccagaa
aatgtatatgaaaatttagatttttctgaaaatctagaaattatttttaaaaaattcaga
ttttttattttttattttggaaaagttgcaaaatgtaccagttgctgctgctctagggtt
ttggagggggttaagagcatgcccagcagatactctaaccaatcctccatcccggtattg
gcgtatatgggtgaaaaaaatgccctccagcagatgcgctacccccacactccaaaattg
gcggatgcgccatagtaggagagagaagaggcaaaaatagcgtatctctctcctcacgcc
atttcgcacccgcccccatccagactttcgcaaccaccacccctccggtgtgccttcccc
tcgccgtcgtccccaaccggcgtagatgagttccccgtgcccctttttttgctttttttt
cagcgatttgtggagcgagccttaccagatctgggggcgtgcgcggggccttttgtccgc
cgccgtctccccacgcgtggccgccgctctgcgcccgccgccttcctcctccggcgtgcg
cggggccttttgtccgccgccgtctccccacgcgtggccgccgctctgcgcccgccgcct
tcctcctccggcgtgcgcggggccttttgtccgccgccgtctccccgcgcgtggccgccg
cccctcgcttgccgccgtcgccctgcgcccgccaaccgccgtcaccctgcgcttgccagc
cgccggcgcccctcaccagctcgcccagcgccgtctctgagcagcccgccgctcgcggcg
ccccttccctcgtcgccctgctgccctcaccgcccacgctgccaagccgcctctccctcc
gccgcccgtcgcctgcatggctcggggatagaaaagagcaggagaggacaaagaagcaga
gaaggatagagaagaatagagaaaaagagagataaagacgaaatataagctttaaaatat
aatataaatgtagggtggttggaaaatattattaaaacatagggagggtgtaatatggat
gatctgttggagtgagtagggatatagaggaggaatctttttggatggccatctatatag
gcatatgaaggattaaatttggatgagctgttggggatgttctaagggagatatggcctg
gtttggtccaaatcaagccgagtaatatgtgctgcttcgaggacaaatttgtcatttcaa
cgcactgtctcccattaggtatgaaataatatggtaacggttgtggtgtccttcacctgt
agtaagttttttgtgatgttcaccaacaaattacgtaatttgagtgtcggaagcaaaatt
ttcc
>group_3182.fasta_consensus
ggtaaattttgctacagggcacctaaaatttgtgtaatttgctgatagacttctaaaaca
agtgtcatgtctgaaagacacctaaaatttgataatttgctagatgacattttcggctca
attagagaaataaattcttaataaagacgagaatgcccctaaaaccacatgcttcaaacc
tggtgttagaataaaaattttgaaatcatgtaactctaaatttaccatggccacaagtac
atcaatagcatacatcatatttcatcttcgcttcagtctcagctcaaaagcttttgatcc
taggggcattctcatctttcttaagaatttctctttccaattgagccgaaagtatcctcc
agcaaattaccaatttttttaaatatctttcagccatgacacgcttttacgatgtttacc
agaaaattacataaattttaagtatcctatagcaaattttgcc
>group_3183.fasta_consensus
ggcaaaatttgctacagacacttaaaaaatgtacaatttactagtagacattataaaaac
atgtcacggctaaaagatacttaaaaattgataatttgttggatgacactttcgactcaa
ttggagagagaaatttttcaaaaaaacaaggatgcctctatggtcaaaatattttgagct
gaaactagagctaagatggaatataatgtgatggtaaatttagagttgtataatttctaa
atttttactatagcatcatgcagtttgaagcatgtggttttaggggcattattatctttc
ttagaaatttatcgatccaattgaaccgaaagtgttctggtcacaccccaatccggcacc
gccgtacaacggcacctgacaggagcgtgtcgtaggaaaaacgacgtgaaccgcttccta
cgaaaccgtgatctcagtaccagtcccaggacatagtgctggtacccatggtgacaaata
tgaatcattgcaatccttaaaataaatagaggacttatttaccttaacttaggttgcagc
ttagaacggcccgagaatgcaaccgacgacgcggacgaggaaacaccaacagcaacagcg
gcagcggaaccaacgaactaacacccaacaccacaggcgacggctgggaaccaggacgaa
accctaatcttcacttcacttcatcttcacttcaaggcagaggaactatatatatttata
tagagcaagggtgagtactttcgtactcagcaagtcacgggaatttaggtgtttaatgca
agcttggaagagaggtaaggttgttttgcaaatcttttgtttgaaagcattttggaatca
ctaagtgatttacctcctttttttttaagtttgggtcgaaaagagacttgcgtcttgatt
cgactttaagagatgcttttcaacaactcgaatggtaatgtaccgacctcccgggtcaga
tcattacttatcggctcccagagccatttcacttgattaggcggctcccagagccttttt
cattttctcggactcccagagtccagctgcccagcagcaaagcaatccgcttcccctcgg
gaagcctagtctatgatgcccgcagatatcccgaatcacacagattcgtttctgaccact
caggtcatccatctgccacataggctgattctggttacgattcccacaccacaacaactt
ttcacaaagcactggtaaacaaatctacgcaacgggaactacctcacatccgcccatgac
cgtgggcacgactgttcgaacagttagttaacctctgcagaggggtacactttacccaca
agacacgaacttactccagacactggccggtgtcagaggcgcgcgacaaagcctttccca
agccgacccagggttacctcatgccacatagaaggatcaaatcctcacataaacataagc
cattttaggcattcacaaatcaactccaaccaccttgatcggtaagtaagcaagcttctc
gtccttgccttaccaggaacccggtttgtccgaccccgccccggcgttcccaactattgg
catgcgaggtttccctgaaccaactagttacttagccagggtgtcccattccaccttgtg
gttgtactttgattatgctcgatgagtttcccacaggaatcggcccttatatgcgaatac
gggacagcgccacgtaggcacggctcccgcatcgcgagttttcacaattcattttatttt
taaacacaccgacacctcaggtcgggttttcaaggcttctcaaacccatttcccaatttt
cgacaatcaacggtgtatgtgggataattggtatacacgctcaaagagcacggataccga
agtaccacaagggtggagcgacaaggaatcagggtagtacatcctacaggaattagtgcg
actactgggtaggtccgtcggtttggcgtgcaaaccgaggccaagcaagttaagtgtgat
tctactaatgcaagttgcaaacaaaataataatgattttccagttataggggcaattgat
caaagggtgacttgccttgctcaaggtcttcacggagcttcacgaatcttcgagaaaacc
acgattgacgaaaatccggtaaccgcaactatacgcaaataatcaaaaacctaaacaaaa
gaccaaaagaaagatcctatttagactaattaatagtgccattaaatagatctcaatttt
agggaattactggaagtagaacggggtcaatcggatgagcggttgggaagatatggattt
tctaaggtttaaggattttctaatcaaaggagaaaggatttaataatttattaaaccctt
tttggaaagaaaatggacgagggagagaaatcagactttcccgagcggcttggcgtggcc
cgagaggatttgcgcggctcggccgagcttattgggctggcatgggctacggggaggcgg
cccaagagaggggcgcggggagagagggggggaaggggagccgggtggaccgggctcacc
tcgcgcggtcctgagtgggacccgcttgtcggcggctcggctcaccgtgagcgaggtgca
cgcgagagcggcggagcggatcggtggatgcggctcatgcgggggggcaccgggtggacg
ggagagcggcgggcccacgtgcagccgctcggctcacagtggaccacgcgcacggggagg
aggggatggctgaccggcttgaccgggtcaagccgacgtggcgcctatgtggcggccacg
tgggcggcgagaggaggaagaaggccggccggaggacgaacggctggcggcggcggcttc
accgggacatggcgcagcgactacagctcaaggggagcacaccggaccgatggtaggggc
gagagggagcgattcgtcagctcggattcaccgggaggagcccgtcggtggcggatttcg
acggcggccaccggcggcgagcaaaaggggacaacacgatgagacgatgagggtttgact
caaaggggtgggagcatctctaggactcagggaactcgtttgtggcgtcggatgggatgg
ggaggcgccgtggaggtccggcgacgagaggcggtctccgggagcgggcggcaatggcgg
cgaggccgtgccgggcggcgacgacgctagggaatggtttggggaggtcctagggagctc
aaggacggtggtggcgcgagggattggcgagggggcccacggcggtgcacaggcgggcgc
ggcggcggcggcgaagtagagcaacggcggggcggcatgtttagggggacgagcgagcaa
ccgaacggctcggggcttatccaagatgatgcaaatggcaagaatttgggcaaggagctc
atcggcgtgcggaaacggtatcggcggcgatttgaggatggaaagggatggaaggccgat
ggcggcacgcgaccgagaggcggcgcacggcggatgacaccgaggcggcgcggcgtcggg
gcgagtgcgtcagggaagatgagagggagtgcgaagatggggcggcccggagctcctctt
tggctcctctcactcgccggctcccacggcacgcgcgacgacgacaacggcggtcaaggc
ggcaatggtgtggtggggagaggaggcgagacaacgagggagatgggaggggctcgggtt
tttatagtggagcgaggtcggtttgggaggcatgggcgagctggttggcgcttggctgac
gagcaacaaaggcagttcgtgggcggtgcgaacacagcgatggcgtggatgcaagggcgc
ggtgaaggcggtggatcggacggcgagaatcaaattgcgggagcgggaggattagcgcgg
gctggcgcggtcaaggtgggggcggcgagctggcgctggcgtctgcgtgtctgcctccga
gcactagcggccaaggagtggaggcatggtgtcgttgcttgggagggaaaaagagaagag
aggacggtggaaaggggggctttaccatgccggtttgggagaaggaggtgggagagggag
tgctctgcctccgggatttggatggacgcgggtggagcggcttgggcacgcgctgcagag
ctcgcggcaggcagcggggccgagcggtagcacgacgcaggcgctgactgcggcggcgac
cgggcggtcggccacgaccggcgcgtgcgcgggaaccaaaggcggtggcgggttcaaaag
gcggcggcgggaatcggcgccggggagagaggaagcagagagggcgagagagagagaggg
cggtgctctctcttggctcgggcacgacgcgcgtgctcagcacgtgcgaaggggagggga
aacgggctgagaggagggatgggccgagggaaaggaattcggcccacaaaaatagaggga
ggcaaagtagacttttatagggaatttgagttggagggatttaggacttgggtttaaatt
tcaaatttgagattcgatctcgggggtttagggaggaatcaagggagactcaaggaaagg
atccgagatgggaatttgatattttcggaaatggggataggtatttggctgggattcaaa
ggatgcgattgaatttcggagtttgatttcggagacttgagtcggaattggaatcttgag
gtggacgattttgatggcgatgagagggaacaacaagagattgaattgagatccatggca
caacttagattcgcatacaaagaacgaaattttcgcatataggattttgccgaattagtt
tttaacgtctcacgagaagcggagcgttacagttctctagcaaaatatcagtttttttaa
ggatattcttagctgtgacacattctttcgatgtttattagcaaattacataaaatttgg
gtgtcatgtagcaaaattt
>group_3184.fasta_consensus
gtaaaatttgctacatgacactcaaaaattgtataatttgttgatagacatcgaaaaaac
tggagagataaattattgagaaagacaagaatacccatggaatcacattcttcaaacaca
atattacatcatatttcatcacatgcttcaaaaatttagaaattatgcaactcgaaattt
agcatcaccccaagtatatcactggtagatatcgtatttcatcttcactccagtctcacc
cgaaatcttttgaccatagaggcattcttgtctttttgaagaatttctctctccagctaa
gtcgaaagtgacctccagcaaattatcagtttttagagtgtattttagtcatgacatgtt
tttacaatgtctatcaacaaattacacaaaatttaagtgttatatagaaaattttacc
>group_3185.fasta_consensus
gacaaattttgctactggacattaaaaaaattgcgtaattttctcatagacatcgaaaaa
ggtgtcatggctaaaagactttaaaaaactgataatttgttagagaacactttcggctca
attgtattgataaattcttaatgatgataagaatgcccctaaagaccacatgctttaaac
atgatgttagagtaaaaatttagaaaccacgaaactctaaatttgccatcactctaagta
catcactagcatacattatattcaatcttagctctagtctcagctcgaagcttttgacct
taggggcattcttgtctttttgaagaattcctctctccaattgagctgaaagtgtcccca
gcaaattactttttttaaagtgtctttcagccgtgacacgtttttatgatgtttaccagt
aaattgcacaaattttaagtgttatgtagtaaaatttgcc
>group_3186.fasta_consensus
gggaaattttgctacaaaacatttaaagtttatataatttgccggtagacattgtaaaaa
cacaccacaacaaggccatctaaatattagtaatttactagaagatatttctggattaat
ttggaaagagaaaattttcaaatagacgaaaatgtctctaaaaccacacgcttctaacac
agtgttagagtaaaagtttttaaaaaatacacgctctaaattcatcgtcaatcaaagcac
atttctagtgtgcctatattatattccatcttcaatccagtgcacatccttttaagaatt
tttctttttaattaggctggaaatgtccatttgcaaattaattactagtttttaagtgtc
ctccaaccattacacatttttataatgtgcataagtaaattacacaaattttaaatgttc
tataataa
>group_3187.fasta_consensus
ggcaaattttactacaaaacaccaagacctttgtaatttgtttatacacatcaaaaaagc
gtgtcatgtctaaaagacatcctagaaaacttggtaatttgctagaagacactttcgact
caattggatagttagatttttaagaaatacaagatgcccctgtgaccacgagtttcaaac
atggcattagagtaaaaatttagaaattatacaactctaaatttgcaatcaccccaagta
cattattagcatacatcatattccttcttcactctagcctcagatcaaaaacttttgacc
ctagggatacttttttataagaatttatctttccaattgaaccgaaagtattctccagca
aattaccagtatttttagtgtcttttagtcgtgacactttttattatgtctatcaataaa
ttacatgaactttgagagtgttgtagtaa
>group_3188.fasta_consensus
ggcaaattctgctacatacccaaattttatgtaatttactgatttacatcgtaaaaacgt
gtcacggctgaaagacaccttaaaaatggtaatttgctagaggacactctcggcttaatt
aaagagataaattcttaagaaacacgagaatatccctaggattatatgcttcaaacatag
cgctaaagtaaaaaattaagaaattatgtaaatctaaatttaccatcatcccaagtatat
cactaacataaatcgtattctacctttcactttagtctcaactcaaaaacttttgtcctt
agggacattatcatctttctaaagaatttctttctcagttgagtaaaaagtgttcttcag
taaattactagtttttatagtgtattttagccatgacatgtttttgcaatgtcaactagc
aaattatacaatttaagtgtcatgtagtgaattttgcc
>group_3189.fasta_consensus
ggcaaattttattacatgacacctgaaaattgtgtaatttgctcatagacatcgaaaaat
gtgtcatggatgaatgatatttaaaagattgataatttgcaagagaatactttcaactca
aattggagggataaattgttaagaaagacatgaatgcccctatgaccacatgcttcaaac
atgacgtcagagtaaaaattttgaaattatgcaactctaaaattaccatcatcccaagta
catcactacatacattatattcatgttcactccaacctccgttcaaaagcttttgaccct
aggggtattctcgtatttttgaagaatttttctcttcaaataagctgaaagcatcctcca
gcaaattatcagtttttaaagtgtcttttagccgtgacatgtttttacgattactaccag
caaactacacaaattttgattgtcctgtagcaaaaatttgcc
>group_319.fasta_consensus
gaatttttttcatttttaattttaatttttttaatatttacataaatattataccatcca
aaatatttacacaaatggcccctgccgcccaagtggagggcggcaaggtgtgcgcatttt
gcacttaggtcccttgccgccctctacaagggcttgaagggggtaaatgcaatttttgcc
ctgccaaaaatgcatttttctagtttttttttcaacttgtccgtccctcacgtcaccctg
ccgccctcggcagggtctacttctgtaaatattttcgccggtacaatatttctgtaaata
ttaaaaaataaaaatttaaaaatgaaaaaaa
>group_3190.fasta_consensus
gataaaatttgctacaggaaatttaaaatttgtgtaatttgctggtaggcatcgttaaaa
tatgtcatgactgaaagacactttaaaaaactggtaatttgctggaagatttttttcagt
tcaattagagagagaaattcttcaaaaagacaagaatcccctagggtcaaaaacttttga
gctgagaatagagtgaaggtgaaatatgatttatgctagtgatttacttatgttgattgt
aaatttacagttgcataatttctaaacttttactctaatgccatgtctgaagcatgtggt
cctaaggtcattctcgtatttcttaagaatttatttcttcaattgagtcgagagtatcct
ctagcaaattatcagttgtttagagtgtcttttagctgtaacacattttttcgatgtcta
tctgcaaattgcacaaattttgagtatcctataacaaaatttgcc
>group_3191.fasta_consensus
gataaatgttgctatatgacgctcgaagtttgtgtaatttgttagaggacatcgcaaaaa
cgtattatgactagagaacaatgaatagtaataataatttgtaagaggatatttccggtc
taattggaaagagagacttttcaaaaagataaaaatacccctcggctacaattttttatc
tccactgtaccgttaggttagaagcttgtggctctaggggcactatcctttttttttata
gaatttatctttctaattgggtcgaaaatgtcatccagcaaattactaacttttttcaat
ccagctatgacatatttctacgatgtccagtagtaaattacacaaattttgaggctccta
tatatagtgaaatttgc
>group_3192.fasta_consensus
caaattttgctataggatacctaaaatttgtgtaatttgctagtagacatcgaaaaacgt
gtcacagcagaaagacatattataaaactagtactttgctgaaggacactttgaactcaa
ttagagagataaattcttaagaaggataagaacacccctagaacccatacttcaaataag
gtccccttcaaatatggagttagagtgaaaatttgggaattatacaactctaaatttatc
atcgtcctaaatacatcgttagtatgtatcatattccatcttcactctaagccttagctt
gaaagcttttggccctagggcattctcgtttttgtgaagaatttccctctccaattaaat
tgaaagtatccttcagcaaattacattaggtgtttttcagccgtaacacggttttgtcat
ttctactagcaaattacataaaatttgagtgtatggtagcaagcattgtc
>group_3193.fasta_consensus
gcaaattttgctataagacatctaaagtttgtataatttgttgatagatatagtaaaaca
tgtgccacggctgaagaatattcctaaatttggtagttcgcaacatttttgatccaaatg
aagagagattcataaaacagatgagaatgcccccgcagcaacaagcttccatggtgttgg
aagataatttggaaattatgcaaccataaatcttccatcaaaccgaagtatgttccatca
tcactccagcgtcagctgaagtatattccatcattgctccaacgtcaagttagaaacttt
tggctctaagggctttatcatctttttgaaatttttgtctcttcaattcggttgaaagta
tcccctaacaaattaccagcttttcggagtgtcctctaaccttgacatttttttacgatg
tccaccaaacaattacacaaattctgagtgtcttgtggcaaaatttgtc
>group_3194.fasta_consensus
gataagttttgctacaagacacttttgagaattttgaataatttaccggtggacatcgta
aaaacatgttatagttgaataatatgttaaaaaactgataatttgctagagtatatattt
tagcctgattaaaaagaaaaattcttaaaagaaaagatgagaatatccttagggctaaaa
tatcttttaacctaaggctgacgagaacatggaatatgatgcatgttagcgatgtacttt
aggtaatggtagattttataattgtatagtttctaaattttcactacaacaccatgttag
aagcacgtggccccagggtattctcatatatttgaaacttttctcattttaattcgcccg
aaagtgtcctccaataaattatcaattttcaaggtgtccagcagcaaactgcacaaattt
tagacgtcttctagcaaatt
>group_3195.fasta_consensus
ggcaaattttgttacatgatgcccgaaatttctataatatgcttgtagacatcacaaaaa
tatgtgatagctgaaaaaaaaacccaaaaaatagtaatttgttggagaacaatttgctgc
acataaattcttgtagaacactttgctggagataaattcttaagaaaaataagaataccc
ttaggaccacatgctttaacacatgatgttagagtgaaagtttagaaattatgcaacttt
aaatttgtgatcaccttaagtacatcgcaagcgtacatcatattccattttcactccagc
ctcaactcagaagcttttggccctaggggcattctcgtctttgaaaagaattctctcttc
aattgaatcgaaagtattctctagcaaattatcagttttttatggtgtctttcagccata
acacgtttttaccatatctatcagcaaattatctaaaatttgaggtgttccgtagcaaaa
tttatc
>group_3196.fasta_consensus
ggcaatttgctacagcacactcaaattttgtgcaatttgctaatatacatcataaaagca
tgtcgcaactgaaagacactctaaaaaactggtaatttgctggacgatactttcggctca
attgaagagagaaattctttaaaaagacgagaatgcccctatcgtcaaaagattttgagc
taagactggagtgaagataaaatatgatgtatactagtgatgcacttggggtgatgctaa
atttagagttacataatttctaaatttttactctaacattgtgtttgaagcatgtgattc
taggggcattcttgtctttctcaagaatttctcatctccaattgagttgaaagtgtcctc
tagcaaattaccagtcttttaggatgtcttttagctatgacatattttttcgatgtctat
cagtaaattacacaaattttgggcgtgttgtagcaaaatttgcc
>group_3197.fasta_consensus
ggcaaattttactacaaaacatctaaatttcgtgtaatttgctgatagacatcgaaaaaa
cattcacaaatgaaagacatctaaaaatactagtaatttgttagagaacaatatcgactc
aattaaaaagataaattcttgagaaagacaagaatgcccctagaatcacatgcttcaaac
ataacgttaaagtacgaatttagaaattatgcaactccaaatttagcatcaccccaagta
catcactagtatacgtgatattttatcttcaccctagtctcagttcaaaatcttttgacc
gtgggggcatccttgtcttttttaagaacttttcttttcaattgagccgaaagtgtcatt
tagcaaattatcagttttttaagagtgtctttcagccgtgacacgtttttatgatttcta
tcaacaaacacaaattttgagtgtcctatagttaactttacc
>group_3198.fasta_consensus
caaatttgctgcaggacaataaaaaattatgtgatttgttagtagacatcaaaacgtgtc
attgctgaaagacacttaaaaattaataatttgctggaggataattttaactcgattgga
gagaatttcttctaaaagacgataatgtctaggatcgaaagcttttgatctgaagttgca
atgaggatggaatacgatgtatgctagtgatgtacttggaattatggtaaatgtggagtt
gcataatttttaattttttactctagcgttatatttgaagcatgttgttatatgggcatt
ctcttctttcttaagaatttatctttcgaattgaagtaaattactagttttttaaagtgt
ctttcaaccgtgacatattttttttacaatgcctatcagcaacttacacaaaatttagat
gtcctatagcaaaatttatc
>group_3199.fasta_consensus
ggcaaaatttgctacaagatactcaaaaatttatataatttgttgggagacatcataaaa
acatgttagggctgaaagacaattacaaaattgataatttgctggaggacactcgtcatt
gtagagagaaattattaaaaaaaagaatgccggtcaaaaagcttttgagctaggctagag
tgaagatggattatgatgtatagtgatgtactggggtgatggtaaatttatatttgcata
atttctaaattttactctaacgttatgtttgaagcatgtatgttaagagcattctcgtcg
ttcttaagaatttctccaattgagccgaaagtgttctctagcaaattaccaatttttagg
atgtctttcagtcgtgacacattattcaatgtgcattagcaaattacacaagttttgaat
gttatgtagcaaaatttgtc
>group_32.fasta_consensus
ggaaaatttgaaccatgccacacaaattttgcaaaatttgtgatatgccaccctgaccca
catgtcattgactcatgtgggtcctacatgtcattgagatacgggtggcatatctcaaat
tttgcaaatatagggtggcatggttc
>group_320.fasta_consensus
ggcaaaatttgctacagggcatcgaaaaaacgtgtaattagctggtggacatcgcaagaa
tgagaatttgctgtcgggcatcaaaaaaacgtgtaattagctggtggacactcgcgggct
tattttattatttccggtggatttggagagagaaacactggtgagagtacgattttgccc
ctgtcattgttccacttacaacgagggagtgagaaggcgagcaccgcgtggtggattgga
ttcgattcatccccgcaaaccttagacgctgatccccccacttcatctccgactcgatcg
ccgccggtcgccgtaccgtacaagcatgtttccgtcgtttctactccgggcactctccct
cgccggtcgcaaggcggcgtgcccacctcacccccgcgacctcgtcatgctcgccggcgc
gcacagcgcaagccaggccaccaccatcctgttgtcgtcccttctctaggcgctctccag
ctgcggcgtcggcggcacgaacctggtgtcacctaccaccactgcctctggtggcgacgc
atggtcggaatcgggatatctgcaaagcccgctccttggcagatcagcccgccggtgcga
gcgcggacatcaagttggggtcggattcggtggcttcggcgaccgctcgcgaagactctg
ctctcctccgtgctcgtcacctcttgaacaaggtacaagtccaggcagagcaacatcacc
tcgccgtgcacgacggctacgggggagtgagactggactgggtcttggttcgaaccagac
acagtctactgtaagcgaaacgatggcaggggcaaaatcgtactctcactagtgtttctc
tctccaaatccatcggaaataataaaataaggccgcgagtgtccaccagctaattacacc
tttttttatgcccgacagcaaattctcgttcttgcggtgtccacaagctaattacacgtt
ttttcgatgccctgtagcaaattttgcc
>group_3200.fasta_consensus
gcaaaatttgctacatgacactcaaaatttgtataatttgttgttagacattgtaaaaac
atgtcatgactgaaagacactctaaaacactggtaatttgctagaggacactttcggctc
aattggagagagaattttttaaaaaaatacaagaatgtccctagagtcaaaagcttttga
gttgagactggagtgaagatggaatatgatgtacgctaatgatgtacttggggtgatgac
atctaaatttttactctaacgtcatgtttgaaacatgtggttctaggggcattcccgtct
ttcttaagaatttatctctccaatttagccaaatatatcctatagcaaattatcatattc
aggatatctttcattaatgacacgttttttatgtctgtccacaaataacacaaattttga
gtatcctgaagcaaaatttacc
>group_3201.fasta_consensus
ggcataatttgctacatgacacttaaattttatgttatttgctggtagtcataaaaatgt
gtcacggctaaaagacactctaaaaactagtaatttgctggatgacactttcagtttaat
tgaaaagataaattcttcaaaaagacaagaatgcccctagggtcaaaagcttttgagctg
aaactagagtgaagatggaatataatgtatgctaatgatgtacttagggtgatggcaaat
ttagagttacataatttctaaattttactttaacgtcatatttgagcatgtggtcttaga
gcattctcgtctttattaagaatttatcaatctaattgaaccgaaaatatcctcttgtaa
ataccaattttttaggatgtcttttagccgtgacatgtttgttcgatgtttattagcaaa
ttgcataaaatttagatgtcctatagcaaaatttgcc
>group_3202.fasta_consensus
ggtaaaatctgctacaggacgtctaaattttgagtagtttgatgatagatatcgaaaaat
tatgtcacggttaaaagacatcctaagaaactggttgtttgatggatgacactttcaact
cgattgtaaagacaaattcttgagaaggacaagaatgcccctagaatcacatggtttaaa
cacaacattacagtaaaaaaataaattacacgcttttacgatatctaccaataaattaca
caaatttttagtgtcatttagtaaattttgcc
>group_3203.fasta_consensus
ggcaaaatttgctacagaacactcgaattttttgtaatttgctggtaggcatcataaaaa
tgtgtcacggtgaaaagacactctaaaaaattggtaatttactagaggatacttttggct
caattggagagagaaattcttcaagaagacaagaatgctcctagggtcaaaagcttttga
gctaagattggagcgacgatggaatataatatatgctaatgatgtacttagggttatggc
aaatttagagttgcataatttctgttttttttactctaacgtcatgattgaagcacgtgg
tcttaggggccttcttgtcgttcttaagaaattctctttccaattaagctgaaagtgtcc
tccagcaaattactagtttttagagtgtctttcagttgcaacatgtgctttcgttgtcta
ttagcaaattgcacaaattttggatatcctgtagcaaaatttgcc
>group_3204.fasta_consensus
gtaaattttgctacaggtcattcaaattttgtgtgatttgttggtagtcatcgtaaaaaa
cgtgtcacggttaaaagataccctaaaacctgataatttgctagaggacactttcgcctc
aattgaagagataagttcttatgaaagacgagaatgtccctagtaccacatgcttcaaac
atggagtgaaattttgaaaattatgcaactttaaatttgccatcaccccaagtatatcgc
tagcatacatcatattccattttcgctctagccacaggttgtgtttagttcacactgaaa
ttggaaatttggttgacggaaaagttggaagtttatgtgtgttggaaagttttgatgtga
tggaaaagttggaagtttggaaaaaaaaaactttggaactaaacacgacctcagcttgga
agtttttggccttaggggcatcctcatccttttaaagaatttttctctccaattgagtcg
aaagtgtcctgagcaaattactagtttttt
>group_3205.fasta_consensus
ggaaaattttattacatgacacccaaagtttgtgtaattttctatcagacatagaaaagt
gtgctatggctgcatgataccctcaaattttgataatttcctgaagaacactttcggctc
gattggaaaaattctttaaatagactagaatgcttttggggccacaagcttctaagttag
tgttggattttaaaaaataaaaattatgcaactctaaatcttccatcagccgaagtatat
tgctagcatatatcatattccatcaacactccaattctaggttagaagtttttggctata
ggggtattctcgtttttaaaaattctctttgattgggttaaaagtgccctatagcaaatt
atgagttttttggtgtcctccaaccgtgacacgcttttgcgatgtctagtagaaaattac
acaaactttgagtgtcatgtgacaaaatttg
>group_3206.fasta_consensus
gacatttaaaatttatgtaattttgctagtacacattataaaaacacgtcaaggctaaaa
gacattttaaataattgataattttctggagcatattttcgactcaattggagagaaaat
tattcaaaaacatgagaatacccctagggtaaaaaacttttgagctaagcctaaagtgaa
aatgaaatatgatgtatattagtgatgtatttagggtgatgatagatttagagttacatg
atttctaaatttttactctaatgccatgtgttgaagcatgtggttttagggcattctcgt
ctttctttaagattttatctctccaactggcccgaaagtgtccattagcaaatcaccaat
tttaagatgtcttttaaccatgacatgctttttctatgtttatccgcacattaaaaaaaa
ctgggtgctctatagtaaaatttacc
>group_3207.fasta_consensus
ggaaaaagtacgaattaccccttgatctatcatggtcgtccgaattaccccctaaccaca
aaaccggatattcttcacctcgaacttttaataccggacgaattaactctttgacccaaa
tcagagcggatttatcctatgtggcatacacgtaacagtccaatcagcatttttttaaaa
aaaaaattggtggggtccacctgtcatgcctccacttcacctcttcctaatttctctctc
cgttctctctcactggtgcacgcgggcgcaacaaccgcgcaagtatggagcggtgggcgg
acgacggcggcgctcaggggcgggcggcggacggtggcgagtgcgggcagcgccggagcc
gcggacgacggcagcgcgtgggggcgcgcggcggacggcagcaagtgggggcgtcgcaag
tgcgcacggcgacgcggggccgcggacgatggtggcaagtgggggcgacgcaagtgcgca
cggcggcgcggagccgcggatgacagcggcgcgtgggggcgtgcggcggacggcggcgcg
cgggggccgtcggggtcccgcatcatctttccagatccgcgcggcctccacccccgtccg
ccgtctgtcccgcgcgaacaagctcgctggcccagccttctccctcgtgcgctgtcgccg
ccgccagtgccccctcgtgcgagcgcgggaagaaagcgacgccgccgtgtgcctcctcgt
gcgcgcgcggcaccgtcggccccaactagtccgcccccggccatcgccgtcctcggtccc
cctacgctgcccctggtgctcaagcactgaagcagctcctcgccgaggcccatgccgcgc
tccgccgctgcgacgcgacctgcctcgcctcctcattgcgtgacctctactcttccgccg
cagcgacgtccgactccggcgaggccgcgctaccgccgccgcctccgcgtcaccctcatc
ccccaccgccgccgcctcagcgtcacccgccggctgccgccgccgcagctccgtgtccac
cgcctcccgcctgtgagagagaggaagagtatgacatgtaggtccattatttttttaatg
aatagaatgttgactcagcttcacgtaaaccaaaaccaccgcggattgggtcgagggggt
aattcgtccagtttgcatagttgggtgtgaaaaatgtccggttttgtggttcagggggta
attcagacgactgtaatagttgggggggggaagaattcatacttttt
>group_3208.fasta_consensus
ggaaaaagtacgaattaccccctccccgaactatcgaggtcgtccgaattaccccccctg
aaccacaaaaccggacattcttcacccccaactatgcaaaccggacgaattacccccctc
gacccaatccgcggtggttttggtctacgtggcgtacacgtggcagtccagtcagcattt
tatttattaaaaaaatgtgggacccacctgtcatagtctctcatctctctcctctctctg
tctctctcactcatcctctctctcgcgcgtgaggtgttcgtcttcctgttcgagcttttg
ctgacggctggccaaggcgagatcgtccttgtcggtgtccgtggcctcgtcgacgatgtc
gtgggctagcggctcctccgtcatggattggggcagggcaagatgcagcacggcgatggc
ttctccctcttgatctacggggcccgctagcgaccggcgacagtgacattgtctcaaccg
tcgggggcggagggaggagaggggtcgccgatgaagagggagatcgtgatggggaggaac
atgcacacagacgacgaggaacatgtgttcgcggtgaagcagctcgacgcggacgatgag
gacggagcagaccggggagcgccgtcggcgtcggctccatcgagctctactgccgcaacc
tcatcgagcaccgtcggtgttggctcctcgcccgcccgccgcccgcagccatccccgcca
ctggccgcccgtcggcgtcggcgtctgctccttgctagcccgccacccgttggcgtcggc
tcctcgctcgcccgccgcccgcagccatccccgccgccggccgctgtcggcgtcagcagt
cggctcctcacccgcccgccgcttgccgtgttcaccgaggtgctttgcctccgctgccgg
ccgcccgctccgcctccacctcagccgctcgctgccaccaccagcgcccgcctctgtctc
agccgcccgtcgccgccgccagcgccctctccgccttcgcctccacctccgcatgcgccg
ccccaccccctcgcctgcctcgccgcccgcctctggccaccgcgccgccatgagcaccgc
cgtccgcgccgttcgcgccgaccgcccgcctgcccacctctgcccactgtccgtcccgcg
ccgctacccgctttgcgcgccgccgctcccgcttgacccgcgcgcccctgccgaccgctc
gtcccgcgctgccaccgcggccccccgccgtgtgcaccgccgctgccggttgcctccgcc
accagcgagagagaggatgagtgagagagagatgagagactatgacaggtgggtcccaca
ttttttaataaataaaatgctgactggactgccacgtgtacgccatgtagaccaaaacca
ccgcggatttggatcgaggggggtaattcatccggtttgtatagttgggggtgaagaatg
ttcggttttatggtttaggggggtaattcggacgacctcgatagttcggggggctaattc
gtactttttcc
>group_3209.fasta_consensus
ggaaaaagtacgaagtataccgcgaactattgcggtcgaccgaattaccccgtgaacccg
aaaaccagacatcgctcactctaaactttcaataccggacaaattacccctctccatcca
atacagagtgattttgtcctacgtggcatacacgtggcaggtccaatcagcattttctct
ttttttaatggtgggacccacctgtcatgctgtctcgcctcctctttgtcctcttctatc
tctctccctctctctcgggcgtgggcacaggccgcacgacggcgagcgttcagtgcacgc
ggtggcaagcgagggcgggcggtcggcgctagcgtgggaaatggaggcgggagcggcgaa
ctccgggagggagccagggttgtgggcggccacagcggagtacctgaaccacggcatctg
gtcggcatagacgacaaccagccgcctgctcggcgcgtcgatggtgaatcgtagtgcgac
cctcctagcagcgttggagctcagacatgccggatacaacccgctcctccttctccttcc
ccgccgtcccgacgcgcgcgaagctcggacacaccagcaccgaagaaatttgacacaggc
agccgctaaccctcggcatcccacttggcacactccgccataggacaccccgccggcagt
gccctccaggatgctgaccaccgcggtggccgctagcatcacgaagggggaggaggatgg
gaggagatggaggcaggggccaccactctggctccctcctggagttctccgctcccgcct
ctgcttcccccgtcgttgcccactacccgtccccacgtgccaacagcccgccgtcactcg
acctacgcctgcgcaagaagacacctggagagagagagagagaaagagagagagtgtgtg
agagagagagaggggacgaggacaaagagggatcccgcctccacgtcccgcgtcatcgcc
caccacccgcccctgcacgtcgactgcccaccgccgctcaactcgcgcccgtgcccgacg
acacccgagagagagagaaggggggagaggacaaagaggaggtgagagagaatgacaggt
gggcccccaccatttaaaaaaagaaaatgttgattatatctgccactagtacaaaaccgc
tctagtttgggttgaggggggtaattcgtccggtcttgaaagttcagggtgagtgatgtc
tggtttttgggttcatggggtaattcggccgaccgcgatagttcgggtggggtgggggta
attcgtattttttcc
>group_321.fasta_consensus
ggtaaaatttgctacaggatattaaaaaacatgtaattggccgagagacaccgtaagaac
gcgtatctgttgtggcacaccgaaaaaattggtaattagctactggaggcccacgatatt
attttataatatccaaaggaaatgcagagagagacaataacaaaagtataacttttccct
tacctactaagtctggcttgcaaacaccttcgacgcagcaacagcacccgccggcggtga
ggtggctctctagagaggggggagggggtcaaggagggcccgtgcacctgggcttgtggc
tccatgtcatttccgcacttgttgccgctacagtgtgagggctatgctggcgctgatgct
ccgccacacaccacgcttggggtgagcacaacgtggaccacctcttaattcatgtcgagt
agggtgtcgcagagcgcaggctattgttgtcgatctcggagtcgtggcacgccacgctgc
cataccctccaccgcccatgtcgtgactaccacggcgttagagcgatatgcgagccgcac
atggcaggaaggggcaaaatcatactttcgtgattgtttctctccccttttcctttggat
ataacaaaataatgccacgggtatctagcagctaattaccagttttttgcggtgtcccat
agcagatatacgttcttgcagtgtctcttagctaattatactttttttgggatgtcctgt
tgtaaattttacc
>group_3210.fasta_consensus
ggaaaatgtatgaattatccccccgaactatcgcggtcgaccaaattaccccctaaaccc
aaaaccaaacatctcaccctaaactttcaatattggacgaattatcccccctgacccatc
cagagcggttttatcttacgtgacatacacgtggcaatccagccagcattttctttttta
aatggtgggcccatctgtcatatatattctctcacctcctctttcccctcttcccctctc
tctcggcacgcacggcgacgcgacgcgctagggcaggtggtgggcagcggcgcgtggccc
actgcggcagcggccatggtgccgcaggggtcccctcccagtggcgtcgagatccgtcag
cgccaagaaataggacaccccgccaaagaaatagcgtcttctccatcccgccctccgcgt
caccgcgccaaggccgccgccaatgacaccctcctcccgggagccaagcccttctcctcc
ttccagtcgctcactacccacatctggtgtgccgtctcctgcgccctcggcccctccaac
attaccgtcttctcgactgtcgtgtcccttcctgaccacccgccgtcgcttgacctgcgc
cgcatgtcgccgcagtgggctgcgtactgctgcccaccacccgccccagcgcgccactgt
gcatgctaatcgaccgccaccacgcgccgccgtgcgggccgagaaagagggaggaagagg
ggaaagaggggaaagaggaggtgagatagtatatatgacaagtgggccccatcataaaaa
aagaaaaatgctgactggattgcgacgcgtataccacgtaagacaaaactactctggatt
gggtcgagtgggtaattcatctggtattgaaagtttagggtgagtgatgtctggtttttg
ggtttaggggggtaattcggtcgaccacgatagttcgtgcgggggaggggggtaattcat
aatttttcc
>group_3211.fasta_consensus
gaaagtagaattacctccaccccgaactatcgtggttgaccgaattaccccccccccccg
aacccgaaaaaccagacatcgctcaccctgaacctctcgactcaagccaaagcagttttg
tcctacgtggtgtacgcgtggtaggtccaatcagcattttttttaaatggtggggcccac
ctgtcgttctctcacacctcctctttttcctcttcccctctctcttggtggagccctctt
tgtcatccccctcttcccccccttctctctctctctctcgggtgtcgtcgggcgtaagca
cgggttgagcagcagcgggcggtcagcgcgcacggcggcgcggtgggcgacgacacggga
tgtggaggcgggagccctctttgtcctcttcccccgctctctctcgctctcgggcgtcat
cgggtgcaggttgagagacggcgggctgttgtcaagcggaggcgggtggtgggcaacggc
gtggggttgggcaatggagtgggacgtggaggcggtagcggagaactctaggagggagcc
ggagtggtgggccctacctccatctcctcccctctcctccccctttgttgcgctcgtcat
catggtgctggcggccaccacagtggtcaccgtcctggagtgcaccgtcggtgggtgtcc
tatggcagagtgcaccaagtgggacgccaagggtcgacggatgctcgtgtcaaatttctt
tggtgccagtgtgtccgagctttacgcgcgtcggggcggtggggaaggaggaggaggagc
gggttgtatctggcgtgtccgagctccgacgccgtcggaagggtcgcactacggctcact
atcgacgtgctgagggggcggctgctcgttgtctatgccgaccagatgccgcggttcggg
ttctccgccgtggccgcccacaactccggctcctcccggagttcgccgctcccgtctccg
tttccagtgccggcgtacacgtggcaagttcaatcagcattttctcttttttaatggtgg
gcccacctttcatattctctcacctcctctttctcctcttcccctctctctctccctttc
tctcacctgaacgcccgctgtcgcgcggcctgtgcccacgcctgagagaggggaagagga
gaaagaggaggtgagagagtatgacatgtaggccccaccattaaaaaacagaaaatgctg
attggacctgccacgtgcacgccacgtaggacaaaaccgctctagattggattgaggggg
gggggtaattcgtccggtattgaaagtttagggtaagcgatgtctggtttttgtgttcac
gggtgt
>group_3212.fasta_consensus
ggaaaaagtacgaattaccccgtgaactatcgcggtcgatcgaattacacccatgaacca
caaaaccagacatttttcactcttgactattgagaccggaaagattacccccccccgatc
aatccgcggtggttttggttctatatggcagcctagtcagcatttttgaaaaaaaaaatc
ggtagaccccacctataaatttctaaccctctctacttctctctgttctctctatttccc
caatcccctctatctctctcttttccctgcctcacctccctcacggcggcgcaggtggcg
agcacgcagcccaccaccgttgtgcgctgccacaccacctacgcgcagcccagcttggcc
tacctccgccggcgaccgccatagcttgctccgcgtccacctccaccgccgcccacctga
gctcgcttcgcctctgttcgcctctgccgccggccgcccccgctgcatgagcaccgtcga
gggcgaggcaacagaggagtaaatcgacaacaagggacgctgcccgccagtgtccttttc
ttccactttcttccccttctctctcttctttctcttttttttttcttcagatctgtacat
cgtcccggtgaagaaagcggcacgtgcggtgggtgagccaggggagcataagagtgggag
tagcaaggtcctcctaggtcgtcgttaccatgaccaccgcccccatgacagagacaggga
cggatgggggaggacgacatagccgtcgtcgaggaggaggcggtggcgtccagggtgtgt
gtgcaggccgccgcgccgaaggtggaatacgatgaaggccactgctagcgtcggcctggc
acggaggtggaagacaatgacggccaccgtggtgatgacctaggagcgacgtggcctact
agatcgatgacgccaagcactgcccgccgcccaccggtgtcccttcctctcttttcttct
acttcctctcccttctctctctgggacggagcagggaatacttcctctcccttctttctc
tctgggaacagagtagggaaaggcgtcggcggtgccgtccgaggtgcgtgtgcaggcggt
gacactactctgccatggcacgaggtggaggctgcagtgcattcgcgccgcctagcgccc
atcgttgccttgttcgcaaaaaaagaaagacagaaggggggagatgctgacatgtggagc
ccatggacttttttaataaaaaatggttgactggactgccacgcttaagccacataggat
aaaactgctccggattgagttagggggggtaatatgtttggtttacatagtttagggtgt
aaaatacctagttttcaagtttggtggggggtatataccgggctaacacaatagttcagg
gggtatttcatactttttc
>group_3213.fasta_consensus
ggaaaaaatacgaattacccccctcccgaactatcgtggtcaaccaaattaccccctaac
ccgaaaaccaaacatcgttcaccttcaactttcaatatcggacaaattacctccctcgac
tcaatccagagtggttttgtcctacgtggcgtacacgtggcaatccagtcagcattttat
ttattaaaaaaatgtgggatccacatgtcatactcctcttcctcttttcctctctcttgc
atacggcagcaatgggtgtggcgtgcggcgggcgtgacgggggcgcagcggccggcggcg
atggcgggggcacagggggcgacggccggaaggccactacgggcggtgagcatggcggat
ctccaccggcgcctcttctcttgccgctcgccagcggatctctggtcgacgcgagatggc
gcgccgcgcgcatgccggcgtggggacgggggagggcggtcagcgtggacggcggtcctc
ttctccatcctgctccgagtcggagtcaccgagtagggacggaccaggcggaggtggcgg
aagcggagctcgcccgggcggtcggctgaggcagagctcgcggagacggagacggaccga
aaggtcggcgatggaggcggaggccgtcgcgtggctgcctcctcgcggaccttcgcctct
ccgccagcgccacaatggcgagcgccgccgcccgcctctccaccatggccgccgctgtgt
gcgccgactgccggcctactccctgcatttcctccacctccccatccacctccactcacc
cccattccctctacctcccttcgctgacacttccggctgttgcccgcctctccgccatgg
ccgtcgtgcgcaccgacctctccctccccgcgtgccgccgtgcacttcgaccgccggctc
gcccccgcgcgccggtgcccaccgctcgtccccgtgccatgccatgcgtgccggcgtgcg
cgccgctgccagtgactgactgagagagagatagatagaggaagagagaaagagggggta
tgacatgtgggtcccaccattttttaaaaaataaaatgctgaccggattgccacgtagga
caaaaccgctctgggttgggtcgagggggtaattcggtcgaacgtgatagttcggagggt
tgggggggtaattcgtacattttcc
>group_3214.fasta_consensus
ggaaaaagtacgaattacccccgaactatcgcggtcgaccgaattaccccttgaacctaa
aaaccagactttgcttaccccgaacttttaataccggacgaattaccctcctcgacccaa
tccaaagctgttttgtcctacgtggcgtacatgtagcaatctagtcaacattttctttaa
ataaaatggtgggacccacatgccattactcctcctcccctctactctctctctcgcctc
tctctctctctctcaggcgtgcgtggactagcagtgggcggtggcggcggcgcgtgggga
acggacgtgcggtcagcggcggaagagcgtgtggatggcgcgatgggcggcgggcagcgc
cgaggagggtgttggaggaggcaggcagggccgaggatgagctccgcgtcaacggcgatg
aggcgacgaaagcggtggcactgctgctgctcccttccctggagatgatggtgaggtacc
cctctcgagctccgtgccaacgacggcgggtgacgagtccgatcctccttggggagggcg
cggcgggtgccgcgtgcggcgcacgcagtagggagggcgagacgagcggcgggcggcacc
gaggacattggaccggcaccggaggcagccgtcgtgctcatcccccatcttcgcctcatg
cttccacggaggctcgccgacgtcgccgagcagcaggagccgcattggacgaatctagtc
gttgtggaagaactcggcgtctcgtcgccactgatcagcatggcgatttgggcaccctat
gattcgtcttttggcaacgccttgccaaggaatctattttctgttatggtctctgcagac
tctgcttctgccgctggccaccgtctattttctgttgtgctctctattttctgagccgct
cccacgatactggaggggatgccgacgaggctgaggaggactatgaggaggagctccgtg
cgtcgatccgcctctaccgccggccaccatctcctccttctctagccatagacgcaaagc
aagagagagagggtgagagaagggaagcagggggaatgggattagggagggattggtgtg
aggaaagagatgacatgtgggcctagatatttttttatgttttattttgctgactagatg
ccatgttggtggccacgtatgcagattgaagtcaaaaccgtccaaaacagtgttcggggg
attatttccggtataaatagttcaaggtaaacgatgtctggtcttttagtttaggagggt
aattcggttgattgctatagttagtggggaattcgtactttt
>group_3215.fasta_consensus
ggaaaaaatatgaatggcctcctgaactatagtggtcgattgaattacacccctaaacca
caaaccagacattcttcacctcccaactatataaatcggacaaataacccccggttcaat
tcgcggtggttttgatcctctcgcacgccacgtaggatcaaaactaccgcgcacgtagga
ttaaaaccaccatggattgagccgggggggttatttgtccagtttgcatagttatagatg
aagaatgtctagttttgtgatttaagggtataattcgatcgaccgtgatagtttagggat
agtaa
>group_3216.fasta_consensus
gaaaaagtacgaattaccccccccccaaaaaaactatcgcggtcgtccgaattacccccc
taaaccacaaaaccggacattcttcactccccaactatataaaccggacgaattaccccc
ctcaacccaatccgcggtggttttggtctacgtggcgtacacgtggcatcccagtcaacg
ttttttaataaaaaaaatagtgggacccgcctgtcatactctcccacctctctctctctc
ttcctaactttcctcacaatctctctctctttccctcttcctctcaatctttctctgtct
gcaggcgtgcatgggggcgggtagtggatggcggcatcgcggctacggcggacggcggcg
tcgcggctttcttctccttcagacggtgaccgcggaggcagcgagtgcggcggaggaggc
agcggcgaggagaggcggcggaggaggcagaggcgaggaaaggtggcggcagaggaggag
aggtggcggcgtggcgaggccacggtggcgacggtggaggaggcgagggggtggagaggc
gagtgcggcggcgaggcgagcggttgtggcgaaggaggcgagggggcggcggcgaggcag
ggcagcgcaggggtgggcgcgagcggcagctgggtgccgaacggcggcggcgggtgcggc
tgggagcgactggcggcgcgagacgagaaggcggcgacgtcgtccccccgcaaccgcctc
gccaccgctgccgccgtgctcgcctcctccgccgcaccctgccgccgcctcgcctcgcct
cctctgccgcacccctccgcagccgcctcgcctcctccgccgcaccccgccgccgccgcc
tcgcctcctccagcccgcccctcccatttcctctccccctcccccatcccctctagcttc
cctcgccgaaaagctgggttcacatggggcaccaccaccgatggcatcatgaggcgcccc
cgtcgccgtctcctcacagcatcccaccaccgtggagcacgacgtagtggcgcccgtcga
aggtgcgcccgaggagcgcggcggcggccgacgcggccgctttggggcggaggaagtctt
cgcggcagaagccgcggccatggcaaagaggcaggcggcggtgctcgccgtcgtggcgtc
agccgccgccgcgtggcgaggtccgcctggaccaccaccggtccaccgccgcggcctcac
gctgccgtccggttccccctcgtctcacgctgcgcgtcgccgtgcatcctccgcccacga
gagagagacagagagagattaggaagagagagatagaggaagagagaaagagggggtatg
acatgtgggtcccactatttaaaaaaataaaatgctgactggactgccacgcgtacgcca
cgtagactaaaaccaccgcggattgggtcgaggggggtaattcgtccagtttatatagtt
gggggtgaagaatgttctgttttgtggttcaggggggtaattcggacgaccgcgatagtt
cggggggtaattcgtacttttt
>group_3217.fasta_consensus
ggaaaaaatacgaattacacccccgaactatcgcggtcgtccgaattaccccctgaacca
ggaaaccggatattcttcacccccaactatgcaaaccagacgaaatacccccctcgaccc
aatccacggtggtttcggtctacgtggcgtacacgtggcagtccattcagcgttttttta
attaaaaaattgtgggacccgcatgtcatacacttcttactctctctcttctctctcgtg
cagcgcgcacggcgagagcgcggggacgggcggtcggcgacaacggctcgcagcggcggc
ggcgcggaggtgaggcaagcccggtggcagccgagcaggttgacgagccccaccacgctg
agcaggacgatatgagcagcgatggcgaggagctccagggcgagcgcggcggtggcgcgc
tcttcctcccgcccttgggcccggtcggcgtgggcggttggcgaggtgaggcgagcgcag
tggtgcggccggcgcggacgtcggcgcggagccggaggcggcggaggagcggaggcagct
gaggagcgtgggaagcacaacacccccacgcacctccgctccctctgctcccgcgcctcc
gcccgtcctccgccgccacgctcctccgccgcctccgcctctgcgccgacgtccgcgccg
tccgcaccgccgcgctcgcctcacctcacggaccgcccatgccgaccgggcccaagggcg
ggaggaagagcgcgccgccacgctcgccctggagctcctcgccgtcgctgcccatgtcgt
cctgcgtggcgcggtggtggttgtcctgctcggcgtggtggggctcgtcgacctgctcgg
cgtggtggtactcctcgacctgcccgcccgctgcgcgctcgcctcatctccgcgccgccg
ccgttacgagccgctgtcgccgaccgcccgtccccacgctctcgccgtgcgcgctgcgcg
agagagaagagagagagagagtagagagagagggtaagaagtgtatgacatgtaggtccc
acaatttttaattaaaaaaacgctgactgaactgccacgtgtacgccacgtagaccaaaa
ccactgtggattgggccgaggggggtaattcgtccggtttgcatagttgggggtgaaaaa
tatccggttttgtggttaaggggggtaattcagacgaccgcgatagttcgggagtgtaat
tcgtacttttt
>group_3218.fasta_consensus
ggaaaaactatgaattaccctctcaaactatcgcggtcgactgaattacctccctccccc
gaccataaaaccggacatccttcaccccccaactattgaaaccggacaaataacccccag
ctcaatctatggttgtttttgttctacgtggcagcccagtcagcaattctcttaataaca
attgctggatcccacctgtcagttccccacccctctctatctctctactctatctctccc
ccctctctcttttccctcccctcaccagctcactagcatggcggcaccgatactggcggc
gggtgggcaagggcgggagcaggcggagcttgcttgagtgctggcggtagatggcaggcg
gtagagatgaaggcagagagggcgaccaacggcggaggcggagcttcccgggcagtgggc
ggctgaggggaagcggagctccccaaacagcgggtggcagaggcggagcaggcaggcggc
cgacggcggaggcggagctccccgggcggcgggtggcggaggcagagctcccggggcggt
cggcggcggaggcagaacgagcggccggcggcagaggcggagctccttcagccgtacgtg
ccacgcgcgtcaccctcctactcatcgacgtcgtccatgcccggaccacgccgccgcact
ccatgcctaacggcgccgcgcgcgcacgaggggccactcggcggtggcgacggcaacgcg
tgagcaagcatgtgtggtcggcggctgtgaggtgacgacagtccggctccgaccctcccc
catgctcccccgtcgctctcttcccgtgctcccctacctcggctctcctacggcgtcgca
cggaaagggagaaggttgtgccgacgatattgttcgcgcgggaccggcggccatcgctcc
tctcccttccaccctcaccgagaccggcgaccatcgcgcgtttcgtccccaacttccgcc
acttttctccatcctccctccctaacctcggtggcctccggtggccggtgtcggtgagag
acagagagagaggacaggaagaggcagagagaggatgggagagatttgagagtgggtccc
actatgtttttaaagaattgctgactggactgccgcgcgcatgccatataagaccaaaaa
caccgccgattgagctggggggtttatttattccgtttcaatagttgagggtgtagaatg
tctggttttcgagttcgggggtgtaattcggtcgacctcaatagttcagggggtaattcg
tactttttcc
>group_3219.fasta_consensus
gaaaaaagtacgaattaccccccgaactatcgcggtcgtccgaattacccccttaaaaca
caaaaccggacattctccacccccaactatgcaaaccggacgaattatccccctcgaacc
aattcagagcagttttgtccaacgtggcgcacacgtggcaatccagtcagcgttttttta
attaaaaaattgtaggacccgcatgccatactcttctcttcttcctctctctctattctc
tctctctcgtggctcgcggggacggcgaggacggcgacggcggacgcagcggtggcggca
gggctgaggtgaggcggcggcggggccatctagcgcaggggagttggagtggcgggcctg
gctggcgtaggatgcgtccggcgccaggcgacaatgatttgggaggggagaggcgtggcg
gtcggccgtcgaaagatgggggagggaagaggcgtggcggtcggtgtcaccgccggtggg
ttcgccgtggagggggcgcagctcgaccgggctcgccgaccgcctcgcctcgccgccgcc
gctgcctcctccgctgcaccccgccgccgctcgcctcttcccgccgccgccgccgcctcg
cctcctccgcgagcagtgcgagctcccgccgccgctcgcctctgccgccgccctgcaccg
tcactcgcctccccgcgattgctgcctccgccgccgcctcgcctcgccgccgccgccgct
gcctccgccgtcgccatcctcgccgtccccacgagccacgagacagaaaaagcgagagag
ctctatagagagagaggaagaagagaagagtatggcatgcgggtcccacaattttttaat
taaaaaccgctgactggattgccacgtgtgcgccacgttgaacaaaaccgctctaaatta
attcgaggggggtaattcgtctagtttgcatagttggggatgaagaatgtccggttttat
agtttagggggtaattcggacgaccgcgatagttcggggggtaattcgtactttttcc
>group_322.fasta_consensus
gagtaaattgcacccacggtacaacaacttggcaggtgggtgcgatatagtgcaagaact
tgagaattgaacgtccgagtgcaacaacttgacaagtgggtgcgttctagtataagaact
tgacaatttaatattttggtgcatcaacttggctaagcatatgctagctgagtttttttc
acgatgtaaatatgccattacacagtattcctacggatattaccttataatattgaattt
aatctttaagaattatactgcacatacaatttacatccaattacctttaagatttttttt
attttcttcaccttctcaaatatcaaccgaaatataataatttctacatccagtttaatt
gactttaagttattagttattaggataaaaaatataaatatgcttatacaaatccacgct
agtatattgtcaaaataagtacttaaaaaattgaatttatataaaaaaatgctccaaata
attaagttgtcacgtaacttcttaatttattgtatcaaaatcgtacctaccttacaagtt
gttgcatttatacgatcacttataatggttttatactaaattgcaccttcctgccaagtt
gttgtactagaacgctcatttctcaatttattgcaccaaattacacccacatgccaagtt
gttgcatcgtgggtgcaatttactc
>group_3220.fasta_consensus
ggaaaaagtacgaattgcccctcgaactattacagtcggctgaattccccgctgaacccg
aaaaccagacatgacttactctgaactttcaataccgaacgaattgcccccctcgaccca
atccagagcggttttattctacgtatcgtatgcgtggcagatcagttagcattttctttt
tttaaaacaaggcggggcccacttgtcatactctcgcctcctccttttcctcttccctgc
ttcctctctctctagcgtcgtcactcatcaggcgtggccacgcgggtgcgggtcgaacga
cgcgggcagccggcgtgagagggcaggtggtgggcggcagcgtgggcagtcggcacacta
gggacggcgacgagcggcgtcgcggtgctcggcgacgacctcctccgcgagatcctcctc
cgcgagatcctcctccgcctctcttcccccaccgcactagtgcgcgccacgctcgtgggc
aggtccttcctccgtgcagcccgcgatgccggtttcctctgccgcttccgcgctcgccac
cacatgttgcccccgcacctccttggcttcctcttcgtcgtcccgggcctaaagccgccg
gtcttcctctccaccgcctccgcctccgcctccgcctccgtctccggagtccggcctcat
tcctccccggtggcggctaggcctccgcctagtgggagctcctggactgccaagataggc
tcctcctcctacgccacactcgccgtcactgaaccccgcacaccacctgcccccgcactg
tcgccaaccgcccgccccgaacgcccttcattgatcgccctttgcagggaaggaggagga
ccgggttgtcccgcgtccttccctgccgcctcctccgcgtcctgcgctgtcgtcgcctcc
gtgaccactcctgtctatgtgtcccgctccgccgcccgctactcaacgacagagacgaga
gagagagagtgcgtgctgagagagagggagagacagagaggggtgaagaggggaagcgga
gagagagagatagagagtatatatgacaggtgggccccaccatgttttaaaatggaaaat
gctgactggattgccatgcgtacgccatgtaggacaaaaccgctctagattgggtagggg
ggggtaattcatcttgtactaaaagtttagggtgagcgatgtttggttttcgggtttatg
gggtaattcggtcaaccgcgatagatcggggagagggtaatttgtacattttcc
>group_3221.fasta_consensus
ggaaaaagtacgaattatcccctaaactatcgcggtcgaccgaattatccccctaaacca
caaacctaatatttttcatcctcaactatgcaaaccggacaactaaccccccgcttcaat
ccacgttggttttggtcctacatggcaatacaatcagcaattcttttaattaaaaaatcg
gtggaccccacctgttagctcccctcctatctctatcccaatctctctctcttctcactc
tcctcactagcacaggccatggcggcaccgaggatggcggcggacggcggaggcggagac
ggaggtcacgcggcggccagcagcagaggcgaaggcagagctccccgggcagcggcgcgc
ggggacggccggcggtcggcgcgcatggcctgtgaggaggaacgcggccgcgatggtgag
tagcgcgaggaccgcggcagcgccggcggaggcaccgaggaggaaggcggagctccccgg
gcaacgggtggcggaggcggaggcagagctccccgggtggcgggtggcggagacgaaggg
agcggtgcggccgacggcggaggcggagcttcccgggcggcgggcggcagaattggagct
ccttcggccgtgccccgcgcgtcaccctcctactcctcgtcgttgtccatgcccggacca
cgctgcggcgctccaggcctagcggcgccgcgcacgcacgaggggccactcggcggcggc
gacagcgaccaacaacgccatggaagagggcgtcgacggcggcgacgcgggagcaagcgt
gtgtggtcggtggcggcgaggtgacgacagtccggcatcgcatggagaaggagaaggccg
caccggcgagcttgttcgcgcgggaccggcagccatcactactctcccttccatcctccc
cgagaccggtggccatcgcgcgtctcgtccccaacttccgctgcttttctccatcctccc
tgacctcggtggcctctggtggccgatgtcggtgagagacagagagagaggggacatgga
gaggctgagagaggatgagagagatctgacagtgggccccactaattttttttaaagaat
tgctgactaaactgccacgtaggactaaaaccaccgcagattaagctgggggggattatt
tgtccggtttcaatagttcgggtgtagaatgtctggttttcgagtccgagggtgtatttc
ggtcgacctcgatagttcaggggggtaattcgtactttttc
>group_3222.fasta_consensus
ggaaaaagtacgaattaccccctatctatcgtggttgaccgaattaccccatgaaccaaa
acccaaacattgcttaccctgaacttccaatattgatcaaattatccctttcgacctaat
ccagagcagttttatcctacgtggcgtacgcgtgacaatctagtcagcattttctttaaa
aaaatggtgggacccatctgtcatacgttctcttcccctctccccccccatctctccctt
gcaaagcacgcatggcgacgcggggacaagcggtgggtggcgacgctcgaaggtgtccga
tggcgggcgaggcgggggcatcggaaagatgggtgacggccacctcttctccccctccga
tctccctcccctcccacccccctcccccaatggtagatcctggcgggtgatgtgggggcg
tggtggcgagcaggtagtggtagggggcgctgcggagaggcgggtgatagccaaaggcat
cgacgctgcgcgtggtggccataggcgtcgacgcgacgggcggcggcaggagacggaggc
accttgtcttccaatggaaaatattggcgacgctgttgggtgcgctgacctccaattcca
ccaccatctcctctcccttccccatctggccatccacctcaactcctccttcgcccttcc
gcatcccctccaactccggtcagcggcggcacgtcaggagggggaaccggtcagcagtaa
gctgcgacgggcgcagttgggtggctctggtcggcggcgggcgcgtgtaacgccgctatt
ttcgttcgggattaaaaatcattaaataatgcattttctagaaattaaataaaagttaaa
gcaatttaatcaagtgaattattgagggaatttaaaatttcctttaaaaatcattggccg
agaatattttttaatattctttgtgccctaaaatactctctgaaatttcccgcgaatttt
cggagctcgagaaataattttaagtcacaaagttcatttaatcaattaaataaaaagaaa
accaaataatttccctctcctcccttcgggcttggcccaaaatcccctcccccttcccgg
gccgcgcgcctcctccctctctaggccggctcaggccttgagagaagtctgctttgcctc
cccagtttccctcctctctctccagccgacgtgtgggacccatgggccccgcctatcatc
cccaacctccctccatcccagccagcagccgctcgtggccgccattgccgcccacgatgc
cgccgttttcgcgtcctcccgttcacgcgctcgcatccgaaccgagagcaaccgcatccc
ctccacccctccctctccccctccaaatcgcgccgtgctccgccactcgcccacgtcgcc
ggcgcctcttcccccttcaaatccgcctctcccggccacgttctccccctccgggaccta
tataaacgactcacgtgcctcccctcatccgttttcccctctccccgagcaccccgcgcc
tcctagccacctccccaccgtgctccctctctccgccgctccccggcaaactccagccgc
ccgccaccgctgttcctgtcgcagccgcgctgcgccaccgccaccaaaagctgcgccgcg
tagtgccacgcctcggacgccgctccaccccttcattcggtagcccgagcactgcttcca
tcgtcgaccccgagctccaccaccgccggtgccctccagccgcgcgctaaagccggtccc
gccgctgccgtgctgcgccgcatccaccgccggcttcgacgccacaagggcaagcctggc
cgccgcctcatccctcccattcaccaccggaaccacctcccaccgcggagccgagctacc
tccgcttccacagcgctccagccgctccttgccggtgagggggacctcgcccggccgtgc
tgctgcctctggcgcgttcgcagtgctcgccctcacctcgtccgctgctcggtcgtcgtc
ttccgccgctccaactcatcctctaagttcgccggtgagccccacctctcgtcgtcgcca
tcggccttcatttccagtcaccccgcatcggttctccccaacctaactccctcttctcct
tccgcaggtcaagggcgacctcgtccgccctccgtcctcgccagccgccatcgggcaatc
gtcgtcgccgtcatcttcctccgcgtcggccgccgctttcggtgaggacctctcatccct
cccctttttttcccgtccccctttcttgccggctgccgcctcttgaggtgcgtcgccgtc
ccccgtgcgggccgctgtcctccggccgcccgccgtcgttccacgtcgccggctgctgcc
gccggtggctgcgtgccgccgcgcttcgcggcttggccgcgccagtgcccctggccgccg
ctcccctcagccgcccgatcagctcaggccgatctgggccgtccaaatggtggacgtgcg
cccgaggctgcggtggaccgtgtccaccgtgcgcctgtcccctttactcactgacgtgtg
gggcccgcgtgtcggcgtcggctgccccttgctgacgtcagcgatgatcttttcctttga
gaaaataattaataattgcgcaataaattggtaataattatagaaatctatttaaatggc
tcaaacttctaaaattcatatctaattcattcgaactccgaattgagccattcaacttaa
aaaattcatctaaaattgagctctacatgtttgtttactttttatgtactatttccttgg
tttttattagagttcttcctcattttgcgtgccaacatgtagaatccgtcgtttcggaag
tccgcggtcgcgaggaaaagagttcggaagattgttttgaagaagaaaggcaagtcacac
attccccttgagcatgttgatcccaatttataaatgttttaccgtttgcaaataaacatg
catgtcttgctaattacataggatacgggtattacctatctgcttgcttgtgctatgttt
acttgatatatgtcctttgtcaaccttgggtaataaatcaactaactcatgttacttatg
tgacctagctagaactatatgcttagccatgcttaattaccactagttcagttgatggga
taattacagtattagacctttttagtatcagaatgagctgcgtgctcgagacatctggcc
atgcttcatgcccgtaattatccaactaaaatgcgactgaatgctgggctgtgggtgcat
ggttttgctagtcgcacccatggcaattaaggaccggttcgcagaaaaccctggaagaat
ttatcgtgcttaccacaagccagcgtgggcaacggctgggcttgtagtgtagctttcctc
tagccgacgtacccaggcgagggtgggcgtgatggagttgggtcggccggggtgtccggt
tgatcggcttccggattcaccgcggcacgagaggggggctgcccgttgcctgctggggac
gggggcgaaccctcaggtctggtgcgatcggttagagggggttatgcgaagggtcctgtc
acggcctctttccggtatgtcatggtggcatgtcggcgcacagaaatgtgtcgtggggct
tgtcttgtggatacagttgtacacctctgtccagagtaaaactattcgaatagtcgtgcc
cacggttatgggcggtcgaccagattcaccgtgattagtcccaccttaataaatcgactc
aatgcactgtagttcaggtgggttggttgggcctgttcaacgtggtgtagtgttgatcag
tggagatttaatgttactttaattactcaacagttttaccgttttgctcaataaaatgtt
ttacaaccgcctttatgcaaatagccacaaaccgtccttgtatccccttgcacgtctgca
tcattggtgtggcttgctgagtacggtggttgtactcagccttgctattattctcccttt
tcagaagtgtagtgctgctgagctgaagacgaagttagaagaccaaggctcagaccccag
ttgagttttgcctatggagtggagctaaagccccactaggatcgccttttccgctgctgc
tgctttctttttggtgtgaggactaagtgcctcttctgtaagtattttacgcttttattt
acgtttggaactgtatattacttgtcgttttgtgtaccctggctggtcctggacagggat
ttaatacacaaaatagtctggaaatttgggctaaatttctgggcgtgacagcgcggatgg
gatggcactctaggcagcggcggtggtgaggatcgcctcgcctccgagggaagagagcaa
gaagggcaacagtggacgaccctcgcctcgtcggatcctgccttgccgaagcccaacttt
cacttttcctctcctaatgccaccactgccactctcttgccatcctcctcttgtatttgt
ctagagggcgccaccgtcagtgatgccgccaccaccgccgccgccgcctctctctctctc
atttctttcctccctccctctctttccagcggttggatgggggcaacggcggtgatgatt
ggctgaaggaggtggggttcgagatggggatgatggcgcgggtgcctagcagtggtggcc
agaccatggggcagaggcatcggcatctctgcaggcccactagcttcataagagagggag
gatgaagtggaggctaacatgtgaggctggtgccacgtgttcggccacgtaggactaaaa
ccgctccggattgagcctgggggttattcgtccggtataaattgttcagaatataaaatg
tctggttttacggtttaaggggtaattcggtcgaccatggtagtttgggagggtaattcg
tgcttttt
>group_3223.fasta_consensus
aaaagtccgatttacccataaaaaatcgtggtagatcaaattacccctaaactcgaaact
agatattttacactctcaactattcataccagacaaataaccctgacccgagcttttaca
cataacgtcaatgtggcaatccagtcagcaataaaataataaaaaaaatcaatggggcca
attgtcatctctccctcaacccaattcctctcctgcactcactctctctctctctcctcg
tattagcatgagaatgcgatggcatcatgactgacgacggcgaaggtgacagtggcctag
ccgggattagcgacgtctcgggcgctttcaatggaggatgaatcgctggacaaggcttct
ctcacaaagaccattggggcggtgcgtcctcgacgcccgaaggcaaacccatcagctcga
ccgattattccccaccatcgaagtcgggaggcaacgcgacaggtagcgacgtggttgtcg
ccactcatcatcgccctgtggtggtgcttgcggtgcggcgctctccggtgcctcctgtgg
tagtgcatccttccctccgtgcaggtgagacatgatacgaggaggagcaaaaccatggat
acgaccaccacgacagccttgcatcataatgtcggcatcgatggcggtcacgtgttcccg
cgatccgttctcaccagtggccccatcactagcgtacatctttagcttagaagcgggcta
ggtggagcaacgcggcgcagcggaggttggaaatggcacggtgttggttggggacatgga
gggcgtggtggaggttggggatggggacggtgtggcggaggttgttgcgtcctccgctag
aagcaccactggccaccaggcagagcgaagtgagggagaagagagagaaatcagactggg
gagagagatattggggaaggaggaacaaggaggaagaagatgctaacacatagggtccac
taaattttaatattctttaggctgattgaattgccacgtatgtggcacgtagattaaaat
cgctccggattgaattagggggttatttgcccggtctaaagaatttggggtgtaaaatgt
ctagttttgtagtttatgggggtaattcgtagtagctcaatatatagttcagtgcttgat
tcagatttttt
>group_3224.fasta_consensus
gaaaaaaatatgaattaccccaaaactatcgcggtcgaccgaattacacccctgaacccg
aaaaccagacattgttcaccccgaactttcaataccggacaaattacccccctcgatcca
atccagagcggttttgtcctacgtggcgtacacgtggcaatccagtcagcattttctaat
ttttttaaaaatgtgggacccgcatgtcataggagtccctcttcctctctctctcacaca
gggcggtggaaggaggtgggcggcggcgcgagcagcaatggcgggcgcggctggcggcgg
cggcggcgggcgacgtgctcgtcggtgtgggaatgggggtagtcgcagtggcggaggtgg
ggatgatggagacggcggcggctgcgatgttggaggttggcggcggcgcgagcggcagcg
gcggcacggctagccgcgagcggcggcaggcgcgactgaccgcgagcggcggcaggtgcg
gctggcggcggcgggcggcgtgctcgtcggcgtggtgggggtaatcgcgggtggcggagg
tagctagggatgatgaagacggcggcggcggcgatgctggaggttggcgacggcgcgagc
ggcagcgggggtacggctggccgcgagcggcggcgggcggcgtgctcgtcggcatggggg
tgggggttagtcgcggtggcggaggtaactagggatggtggagacggcggcggcggtgat
gctggaggcccgcattctacggtctggatgcttcttggacaccacgtcgagcttgccgtc
ggtgagcctcgcggcgaagctgctgaccaccttggtgtacgagtggacgaggcgtggctc
atcgtcggagccggcgagctcactcagtggtaggaaagattcatgccaccggcggtggtc
atcctcgccatcgccgtggccaagcggcggcggctcgacgaacgccggcttcctcgcctc
cagccgcgcctgccgccgctcgcagccaaccgcgcccgccgctgcctttcgcgccgccgc
ccacctcctgccaccgccctgagagagagagggagggaggaagagggactctgtatgaca
tgtgggtcccacattttttaaaaaaaatagaaaatgctgactggattgccatgtgtacgc
cacgtaggacaaaaccgctctggattggatcgagaggggtaattcgtccggtattaaaag
ttcagggtgaacaatgtctggttcaggttcggtggtgtaattcggtcgaccacaatagtt
caggggggtaattcgtacctttttc
>group_3225.fasta_consensus
ggaaaaagtacgaattactccctctcaactattgcacgcgttcaatttacccccctaaat
tacaataccagatatttttaaccctaaacttttcaaaccggacaaattacccccctaact
cacctcgaagcggttttgatccaacgtggcgcacacgtggcggtccagtcaaccaaaaat
aatactcctaaaaaatagtggctcccacttgtcagcatcttctcctctcttctactttct
tccaccttcccctcccatccatctctctctctctctctctctcaccaaggagcaagggcc
ggggaacggcagcaacggcgtcaccagcgtgggaggagacgagcagcaggcagcgcgcgt
ctcgcgaccgcaacggcacgagctaggggtggcggaggacggcgcgacagtctaggctag
ggcggcggcagcgttcccggggtggaaacgggtcggcggcgggagacgcttggcagtgcg
gcaggcggcaatggtgtgcgaaacgagggcggcaagatgggacgcgaccttggcttccat
cgacgcacaggagggcggccggacgttgtcgtcgtcgtccttgatgtggccgagctccat
cgccatgccgaagacttcctgcaacctgcagatgctcctgaggaccacctgcatcacgat
ctggaccacgcagtactccatggacgccaccgactcgatccctcatcaaacagaaactat
cctaccatgatccatccagccagagatcggtcaagaaccgaatccagtgctatcaaagta
agatcgcaacaagcaaccatgaattgattctagaatgcaaagtaccgattatcagaaaag
aacgagagcaatgcaatagattaaaagggaggctagcagtgacggcaaagatgccaggtc
ggcggctgcggacgagtgtggcgctggaagcgcaggtgcttctggtgggggaggatgccg
ccacggacggcgcggggacgacacggggagtcggggacatcaccactccggctccgacga
ggtaggcagaatgggctactgttcctcgacgtcgaggcacttgcacttgcgggcggaggg
tgaggggtcaacgaggacgaggagcgcggcagcggcggcgaggtggtgagtgagaaggag
gaggaggaggtggatggtgggagatggagcggcgtcatcggtggccgtggcacatggtgg
tggagactggagagaggtaggaggggagagatctgacgatgggccccaccgacttttttt
taatgaattgctgactggattgccacgtgtctgccacgtaggaccaaaaccactccggat
tgactaagggggttatttgtctagttttaatagttgagggtgtaaattaaatatctggtt
ttcgagtttaaggggataattcggtcgaccgtgatagtttaggggggtaattcgtacttt
ttc
>group_3226.fasta_consensus
ggaaaaagtacgaattacccccctgaattatcgtggtcgtccgaattaccccctgaacct
caaaaccggacattcttcacccccaactatataaaccggacgaattaccctcctcgaccc
aatccgcggtagttttggtctacgtggcgtacacgtggcagtcgtgtcagactctacttt
ctctcttcctctatctctctttctctcttcgtcggtcagcggcagcggcgcgcacgccgg
cggccggcacgcatggcgcggtgcagggaagggcgatgggcagcgacgcgggggtgggct
ggcggtcgacgcgcacacgactcgcggggaggtggaggggatgggggagaggcgggcgcc
ggcggccatggcggagaggcgagccatggccggaagcgtcgggaggaggacgggggacgg
cgtacgagagcaacaccgagcgtggaggcgggggggatggaggcgcgcgtcgggaggagg
acggggaggaggagcaagagaggcgtaagagggaggcagcggcggcggaggaggaggagg
ctgttcccgcggcgccaccattgttggcatggtggagcagctgcatgggcgacgtggaca
ccaccatcaccaaggaggcggggactgggaacggcgcggcgcggcgtggttgacaccgtg
gcgggcgtggcgctcgttgatggcgacggcgcgtacgcggagggcggcaatctcgccggc
gaggcagtggcgcgggaagagcgtggcgagcagatggtggtaagttcggcatgcatttct
tttttgtgagatttggttattttctcgatcgtggtctgatactaacactaacgaattcct
ttccttttgtcagttccccttaaagatgatgacgctcttgcgcctggagaaggagaccgg
ggagcagcaaatgtaggtggtctctacgagctgtatgtgacgttatcgccatacggagga
ggaggagggggctcgagagggcctttttcttcatatgctgtagctggacaagcggtattg
gtcgatgcagtcctctgagtcgtaggtgagctcgtggagctgcttcatccactccaggac
gaagtggtccacggcgccatcgtcggcctcggactgcatgcggtggagggcgttcatggt
ggccaggtcgtcgcgcagctcggcgacctcgctgccgacaccgctgagctgctggtattc
ctcagtcaacaactgaccaacgttgcttacgaggttctaagccgcgttctccatgcttcg
atctctctagcttggttggctggaagctgccgtgggacgatatgccggtgcggcgagacg
ggaccgtggcgaagaggcaggtggcaaggcgcgccgacccagctccggccacgagcgccg
ccgtccgcgccaactgccaccggagccgtccgagctcgtcgacctgccaccgccacccac
cacccgcccccgcgcggcgccgtgtgcgccgactgccctgagcccgacggcccaagagag
agggggggagagagacatgagatagatagagtatatatatgataggtgggccccacaata
aaatgctgacggggattcccacatgtacgtcacgtagaccaaaaccaccgcggattgggt
tgaggggggtaatttgtccggtttgcatagttaggggtgaaaaatatccggttttgtggt
tctgggggtaatttgaacgaccgcgatagttttggggggggggtaattcgtattttttcc
>group_3227.fasta_consensus
aattacccctctgaattatcgtggtcgactgaattacccctctgaacccgaaaaccatac
gtcgcttaccctaaacttttaataccggacgattcactcccctcaacccaatccaaatca
gttttgtcccacatggcatacgcgtggcaatccagtcagcattttatttttaaaaatggt
gggacccacgtgtcataacccctcttcctctcatcctctcttccacattgtcagtgggcg
gcagcgtgcatagcgcgacgtggggaaggacaatgggcagtagtgcgcgggacgggctgg
ccatcggcgcgcatggcagcgtgcatggaggtggaggggatgggggagggcaagcggagg
tggatggggaaggcagtgggcacgcggtggcgctcgtggacgggcaggaggtcgtgcgcg
gtaaggtggagaggatgggggagggcggaggtcgatggggaaggggaggagatggaggtg
gaaggggaggggcggtgggcggcagtgcccgtggataggtgggcgggcgacgcggacggc
ggcacgccgggatgtggaggggatgggggagggagagggggagtggaggtggatggagaa
gggaagagatggaagtggaaggggatgtcggcgcacggcggcggccgtggcgggcgaggc
aggggcatggccgcctgtccccgcgctgaccgcccccgtgcgctgctgcctgtccattgc
tcgttctagcgttgccgtgcacgccttttgcccaactgcccgagagagagatagagagag
agagagagaggggagggggagggaggaagaggggaagaggaggtacaggaccatgctgac
gcccggtcggcctccatctccgtcgccgaccgcccgatccgcctccaccgccggccacca
agctcctctccccatctctctcatccttctctcctcacggtgtggagaggccctcccttc
gccggcggcaaggtgctggacgccgccgcctccagcatcctcctcagcgccgtcacgcga
tgacgccggccgcccgagttctctccgcctccgcctccaccacctgccacctgagttctc
tctgcctccaccgttggtcgcccgagctctgtttccgctgccagccacccgagcgagcga
ggaagagagaagagaaagagagagagagagagcagagggattgggtaggggagaggaatg
acaggtgtgtccaagagtttttttaattctttttgttgactgaattgccacgttggtgcc
acgtgtgcaagctcaagtcgaaaacagctcaaaacagtgcttaggagggttatttgcccg
atttgtatagtttgggggggggggtgaaggatgcctggttttacggtttaaggggggtaa
ttcaatcgaccgtgatagttcggagggtaattcgtactttttc
>group_3228.fasta_consensus
ggaaaaagtacgaattacccccccccgaactatcacagtcatccgaattaccaccctaaa
ccacaaaaccggacatttttcacccccaactatgcaaaccggacgaattacccccctcga
cccaatccgcggtggttttggtctacgtggcgtacgcgtggcagcccagtcagcatttta
tttttttaaaaaatgtgggacccacctgtcatagactcatagtctctcatctctctctcc
tctcactctctgtctctctcactcatcctctctcgcgcgcacaggacaagcagcagcggc
ggcgcacacggcgggcagcggcgcgggtcaagcggcagcagcggtgcacacggctggcgg
cggcgcgggacgagcggtcggcaggggcgcgcgggtcaaacgggagcggcggcgcgcacg
gcggggggcggcgtgggacggccggtgggcaggggtgggcaggcgtgcggtcggcgcaga
cggcggcgctcatggcggcgcggggacgggcgggggttggtgggcgggccgtcggcgcgc
atggcagcacgcacggcgcggcggagacacggacgggacggtggccaggggccgcggcga
ggcgggggagggggtggggcggcgcatacggaggcggaggcgaagagggcgcttgcggcg
gcgacgggtggctgagacagaggctggcgctggtggcggcggcgggcggctgaggcggac
gtagatcgggcggccggcagcggaggcatagcgggcggcccgccacccgttcccgcgccc
ctgtgccggcgccgccccacgccctcccccgccacgccgccgcctctagccaccgtcctg
tccgcgtctccgtcgcgccgtgcgcgccgccatgcgtgccgccgtgcgcgccgacggccc
gcccacccgcccccgcctgtccccgcgccgaccgcccgcccgcccgtccccgcccatcct
cgagccgccatgagcgccgccatccgcaccgttcgcgtcgaccgccctcctgcctgcccc
tgcctaccgcccgtctcgtgccaccgcgcgccgtgcgcgcacccctgcccaccgcccatc
ccgcgccgtcccgcgccgccgctgccgcttgtcctgcgcgcgagagagaggatgagtgag
agagacagagtaggaaagggagagagatgagagactatgacaggtgggtcccacattttt
aaaaaaaataaaatgctgattgggctgctacgcgtacgccacatagaccaaaaccaccgc
ggattgggtcgagcagggtaattcgtccggtttgcataatagagggtgaagaatatccgg
ttttgtggtttaggggggtaattcggacgaccgcaatagttcgggggggggtaattcgta
ctttttcc
>group_3229.fasta_consensus
ggaaaaagtatgaattacaccccaaactatcgcggtcgtccgaattacccccataaaccc
gaaaaccaatcatcgttcaccctgaactttcaatactagataaattacccccctcgaccc
aatctagagtagttatgtccaacgtggcgcacgcgtggcaatccagtcagcattttattt
aataaaaaatgtgggacccaccggtcatactcttcttcccctcttcccacccaatctctc
tcttctctctctcactcttcctctctctcgcgcgcgcagtgcgcatggcgaggatgggcg
gtgggcgtgggcggtcggcgaggacggcggcgctcacaggcgccaacgagctggtactgg
tagcgccggcctaagagggagagggaatggtgatgtggcgcgcggcagcgccgccggaga
aggagaggcggccgagcgagaggaggtcggcctggcacgcacgaccgtagtagacgcatg
ccggctccgacgcgccgagctcccacaggctcgatagcacagcggtgttctcctcgcaga
cgtccccgatcttgatgtagctgtagtcggccggcggcaagcctcggccgggtgcccgta
gcttctccctccaccttgctagggtcttcgcgaggttctcctttggcagaggagactgga
ggcggagctcgggataagaatgctgccatgctaccaacgtcgtgggtgcccagggcgccg
acctcctctcactcggccgcttctccctctccggcggcaccggcgcccgccacatcgccg
ttccctcttcctcaccggccgacactaccattaccagctcgtcagcgccggtgagcgccg
ccgtccacatcgccgtccttgccaaccgcccacgcccactgcccgtccttgccgtgcgcg
ctgcgcgcgagagagaagagagagaggaagaggggaaaaagtgtgacaggtgtgtcccac
attttttattaaataaaatgctaactggattgccattcgtgtgccacgctggacaaaacc
gctctggattggagcgaggggggtaatttgtccggtattgaggttttcgggtttagaggg
taattcggacgaccgcaatagttcgtggggtaattcataccttttcc
>group_323.fasta_consensus
gagtaaattgcatccacggtacaataacttggcaggtaggtgcgatatagtgcaataact
tgagaattgaacgtccgagtgcaacaacttgacaagtgggtgcgttctagtagtacaaga
acttaacaattcagtatttcggtgcatcaacttggctaagcatatgcaaggtgagttttt
ttcacgatgtcaatatgccattgcatagtaatcatacggatattaccttataagcacata
gtagtacattttacatccaattacctttaagattttttttgttttcttcatcttatcaaa
tatcaaccgaaatataataatttctacatatagtttaattggctttcaattattagttat
taggataaaaatataaatatgcttatacaaatctgcgctagtatattatcaaaattagta
cttaaaaattaaatttatataaaaaatgctccaaataatcaagttgtagcataaccattt
aatttattgtatcaaaatcgtacataccttgcaagttgttgcatttatatgatcacttat
aaagttcttatactaaactgcacctaactaccatgttgttgcactataacactcatttct
caagttattgcaccaaattgcacccacctgtcaagttgatgtaccgtggatgcaatttac
tc
>group_3230.fasta_consensus
ggaaaaagtacgaattactcccccaactattgcggtcgtctgaattaccccactgaacca
caaaaacggacattcttcacctcgaactatacaaaccggacgaattaccccccttgaccc
aatccgcggtggttttggtctacgtggcgtacgcgtggcagtccagtcagcgttctatac
aaaaaaaatatggggcctacatgtcatacactcttctctctcttctctctcactctcctc
actcttctcactcttcccctctctctctcacggtcagcggcaggcaggggcagcggctga
gggcggcggcctcggcgcggaggcggaggcagcgagcagcggccggcacggctggaggcg
agcggcgacgggcgcggctggcggcgagcggcggtgcgcgggggcggaagggcggcgcgg
gtgcacgggggcagacgcggaggcggcagcgactagcggcggtgcgcgggggcggactgg
cggcgggggtgcgcgggggcggacggtcagtgggcggcggtggcggaggtggggatgatg
gagacggcagcggcggcaatactggagggaggtccggggaagaggaaggaggaggaggag
ggatccgagacgagcttcttcggcgaggaggagaaggggtggcgacgatagaggtggatt
gggaggcgccatctgcccgcccccgcgcgccgtccggccatccgccgtcgccctccacca
gccgcgccccgctgccgctcatgctgctgcccgtagagagagatagaggggaagagagag
gcgggggcaccgccgtctccatcatccccacctccgccaccgccgcccaccgaccgtccg
cccccgcgcacccgcgccgcccgtccgcccccgcgcaccgccgctcgccgccagccgcgc
gggccgccgctcgccgccggcgcctccgcgtccgcccacgcgcactcgcgccgcccgtct
gcccctgtgcaccgccgctcgccgccagctgcgcgggccgccgccgcctccgcgtccgcc
cccgcgcaccgccgctcaccgccagccgcgccggccaccgctccggccgccgcctccgct
atgaggccgccaccctcagccgctgcccctgcctgccgctgaccgtaagagagagagagg
aagagtgagaagagtgaggagagtagagagagagagaagagcgtatgacatgtaggcccc
atattttttttatatagaatgctgactagactgccacgcgtatgctacgtagaccaaaac
caccgcggattgggtcgaggggggtaattcgtccggtttgtatagttcatgatgaagaat
gcccggttttgtggttcagggggtaattcagacaaccgcgatagttcgggggagggtaat
tcgtactttttcc
>group_3231.fasta_consensus
ggaaaaagtacacattacccccccttccccccgaactatcacggttgaccaaattacccc
cctaaccacaaaaccagacattactcaccctgaactttcagtaccgacgaattaacccct
cgaccctattcagactggttttttcctacgtggcgtacgcgtggcaatccaatcagtatt
ttcttttttaaaaaatggtgggacccacgtgtcatacctacccttccccttttcccctct
ctctctcttcactcactctctcggcgaggacacacagagtgccggcaacagtgtcatcgt
cgtcgtgggacacagaggaatgcggaggccgcggcggcggtggtggcgtgggaagagtcg
gtggcggcacgggatgcagaagccgctgtggcgtgggatgcagcggcggcggcggctgcg
acgtgggatgcggaggcggtggtggcagcggcagcgtgggatgcggaggcggtggcggcg
tcgtgggatacagagccggcggtggtgtgggacacagagctggtgaccgacggtctcggc
gcgcgctctctctctcttgtttccgtcttcgatcggtaggcagcaatggcggcgtggcac
acggaggcggcggcagggtgggacgagggacaacccggtcccctcctggcagcggtgccc
tcccggcggtgttgaggaggcgaggcgaggcggcggaggagacgaggcaaggcgaggcga
acgcggtggcgacatgggtgggggatggagaatggaatggaatggattcgtgggcacggt
ggaggggggacgacgtcgccgctgcctcctcgtctcgcgcagccgtctcgcctcgcgccg
ctagtcgtcacctagccgagcccgccgccgccgcctcgcctcgcctcctctgccgccacg
ctcgtctcgcctccttcgacggcgatgctgcagcaccagccaaagagacggtgccgcctg
cctggcaactgtgcccgaggccagcgcccagtgaggtggccagcgtgaagagagctctgt
caagaaagcatggctcgttccggcgtcacccagccaccgctcgcgcccggcccctgtgtc
gccccatgtctccgtgagagagagtgagtgaagagagagatagaggggaagggtaggtat
gacatgtgggtcccaccatttttaaaaaagaaaatgttgactggattgccacgcgtacat
tacgtaggacaaaaccgctctaaattggctcgaggggggtaattcgtccggtattgaaag
ttcagagtgagtaatgtctggttttaaggttcaggggtaattccgtcgaccacgatagtt
ggggggagggggttaatttgtactttttcc
>group_3232.fasta_consensus
ggaaaaagtacgaattaccccctccgaacaatcgccgtcgtccgaatcatccccctgaac
cataaaaccggacattcttcacccccaactatgcaaaccggataaattaccccctggacc
caatccgcagtggttttggtctacgtggcgtacacgtggcaatccagtcagcactctagt
cattaaaaaaaatgtgggacccacctatcatactcctcatcctctcatcccctctctttt
ctctctcactctacccctctctctctctcaaacgggtcaacggcggcggcaggggaggac
gcggcggcggcgtgcgggcggtggcggagcgcagggaggacgcggcggtggcgggcggcg
ccgaggaggggggatgtggaggacgacgacgaggatggcgcgcacggccgtggtggcggc
gtcgccggagttcactgatagctcatggcgcgtcggaagagcgggcacagcctgagcgtc
gtccttgtcgcgaaccgcctcgccgccgctgccatcttacttcctccgccgccgcgctcg
cctcctctgccaccacgctcgcctcgccgccaaccgtctctgccatcaaccgcgctcgcc
tcctctgccatcgtccccccgccaaccgcctcaccgcgctcgcttcctccgtcgtcctcc
tcatccccccacctcggcgctgcccgccgctgccgcatcctccccacgctctgccactcc
tccgtcgccatcctcgtcgtcgtcctcctcatccccccccccaccgccgcctccgcgtca
cctgccgcagccaccgccgccgccgtgcatgccatccttgttgtcgtcctcctcatcccc
cctcctcgcgccgcccgccgccaccgcgtcctccccgcgctccgccaccgccaccgctcg
cacgccgccgccgcgtcctctcctgccgccgccgctgacccgtttgagagagagaggaag
agtgagagagagagaaaagagagaggatgagaggatgaggagtatgacaggtgggtccca
tatttttttaataactagaatgctaactggattgccacgtgtacgccacgtagaccaaaa
ccactgcggattgggtcgagggggataatttatccggtttatatagttgggggtgaagaa
tgcctggttttgtggttcagggaggtaattcagacgaccgcgatagttcaggggtaattc
gtactttttcc
>group_3233.fasta_consensus
ggaacaagtacgaagtaccccctgaactatgacaacagtatgaattatcccccctgaacc
ataaaaccggatattttaaaccctgaactatctataccagacgaataacccctctcgacc
caatccatagtggttttgtcctatgtggcgtacgcgtggcaatccagtcagcatttttct
tttttaaaaatagtggggcccacctgtcatgcactcacacctatcactttcccctcttcc
tcacaatctctctctcagacgcccgtcgtgagtgcgacccggtggccggcggctggcatg
gcgggggcgcggtgggcagcgggcgtggcgggggcacagccggttggatcgggcccgccc
tctacctagggatgcggaggatggcgccggcggcgggcggtgatgactcagccaagggag
gccggcggtggatcaggaattggaggagggtgtggtgcaccgatgtggatgacgccggta
gcgggcagtgatggcttgggtagggtggtcgacgatgatggcccagctgaggtggaggcg
aaccccgtcggcgatggagaagcggtgtcggcgacggcttccaagaggcgtcgccgcgtc
ggtggcagggagatctggcgggggtcagcggcagtggaggagtcggtggcagggagatcc
ggtggcgggcagcgggagaacaggaaacggtggtggggagatccgccatgctcgccgctc
gccgcacgccatgcccccgccatgcccatcacctgccgcgcccatcgccggttgctctcg
gcaacttctgagagagagagagagaagaggggagagagaagagagagaggaagaggggga
agaggagtacgacaggtgggtcccatatttttttaataaataaaatgataactagattgc
cacgcgtatgccacataggacaaaaccgctctagattggttcgaggtggataatttgtcc
ggtattgaaagttgagggtgaacgttgtctaatttttgggtttatgggggtaattcggtt
gaccatgatagttcgggggggcgggggaataattcgtactttttcc
>group_3234.fasta_consensus
aaagtatgaactaccctcctcaatttcaaagacgatcgaccgaattacccctaactcaaa
tatcagatatttttaaccccgaactttctaaacaagacgaattaccccctaggactattt
tggacggcgtgacaatccaatcaacaaaaataataataataaattatagggcccaccttt
cgtttcctttctcctctctcccaactatctctctccctctagccagtatcatctctcccc
tccctctctccgcggatgggaatggtggcagtggccggctgaaagaggcggggctcggca
tgagggagacggccggatgcaaggctgggaataggggcggcaaccggctataggaggtgg
ggctcgacatgagggcggtgactagacgctgaccgcctcgccacctttctcccgtgtcat
cgctgtcgaacggtgtcaacatgatagagggcccagatttgcttcgtggtgaggcacttc
acctagcgatggcattggcatcctcgggcgtgagctgggcaaccacgccaatatgcaccc
acttccttcaccgtaggggatgagctcttgtcatcatcaccagaggagaagtctccccga
ctcgactgcgtcataaggagagggctagacccgattttcctgtctgctcaccttctttct
ccactggtagcaccgatctctccaatacacgaagagggacaacacctatgacggcaaagc
tacctcaagcgcaagtggaggtgggcgaagatcgcttgggcatccggcggcagtggtggg
cgaagctcgcccgggcggccggtggctgaggcggagcttgcccaggcagccggcggcgga
tgtgcagcttgccccgccgccctcctggttgtcgatgtcgcttgatccatgcgccatcgc
cgcctgtcgcattgccatccgccaccaccgcagacccgtttcctccccggaaacactgcc
accgcaacttttgttagccatctctgccccctagcgtgtgccattgttggccacaagacg
cacgatggttgctgcctctatcgctgcccgcggctgtgctcgcacgggctcgagcacctc
ctaccactggccactgtgcggtaccatcggcctggtcctcatagcccggttcggtgagag
agagagatggaggtgagggaagggagaagagagagagagatgatggggaattggggatta
aggaaagagatagagagggtgagcatatggcatatggggctcaccgacattttttaaaaa
aaattaattgccacgtagtaccaaaaaaccactggtttgagttaagggggttatttatca
ggtttgcatggttaaggatataaaatgtgtggtatttgagtttagggggctaattcgatc
gacctcgatagtttatgggtaattcgtactttttcc
>group_3235.fasta_consensus
ggaaaaagtacgaattacccccctgaactatcgcggtcgtccaaattacccccctgagcc
acaaaaccggacattcttcacccccaactatgcaaaccggacgaattacccccctcgacc
caatccgcggtggttttggtctacgtggcgtacgcgtggcagtccagtcagcattttatt
tattaaaaaaaatgtaggacccacatgtcatactcctattccactaatcctctctctctc
ttctctcactcttctcctctctctcctctcactgtcaactacgcaagcggcgggcggaga
cggcgaggcgaggcagcgacggcggccaggcgagcgcggcggctgaggacgcgaagcggc
ggcgaggaagggcggctgggtggcgggcgcgagcggcggctgggtggcgagcggcggcgg
ctcgaggcgtgcgacatgcggtgacgggcagacgcagagctaggggccgtgcgaccggcg
gtgatgggtgtacgcggaggcgccctggcggagctcgctcggacggccgatgacggggcc
ggaggcggagcgtgcgtccggtggcggaagagaagggggagcgagcggccgggagcctgc
tgccccaagctccgtccgcgcggaggaggcgagcgtggtcggcgtaggcggttggcgagg
tgaggacggtggcgcgcgggggggggggggggggggcgaaggacggcggcggccggcgat
agaggcggaggctgaccgggcgcgcggtgggcggcgggctcctccacgtcgtgggcgcgc
ggtgggcggcagcgcgcgggaacacgcggtgggccactgccgccaccgcgggctcctcgt
cgttggcgcgcggtgggccgacgcgcggtgggccaccgcagccaccacaggctcctcctc
gtcggcgcgcggtgggcggacgcgcggtgggctcaccgccgaccggagtcgtgcccgcgg
ccgctcacaccgccgctcgtcttcaaccgcccgccccccgcccccgtaggcccgcctccg
cgcgctgcgtgcgccgccatgcgccgtcgtgcgcgccgccgcgagggattgtggccgacc
gcccacccccgcccccgcacgcacgcaggtggggggcgcggagcggcggccgcggccgcg
gccacgacgagcagccgcccctggcgcggggacggatggaggcgggtacgggcggcggcg
cgggatgcggagacggaggtggaggcggcggctggctcccgtgttccgcttctacccgac
ggaggaggagctgatatgcttatacctccgcaacaagctcgacggtttccgcgacgacat
cgagcgcgtcatccccgtcttcgacatctactccgtcgacccgttgcagctctcaggtac
cagcacacgcgtgtacctacttttgcccgcggcgaggagggggagcggatggttctactt
ctgcccgcggcaggagcgggaggtgcggggcgggcgaccgagccagaccacgccgtcggg
gtactggaaggcggcgggcacgacgggggtcgtctactccgcggagccgtggccgcgcgc
cgttgggaacaaagaccgcgtggaagatgatgagagagagagagaggggggaagatggaa
gatgaggtcttacaggtgggccccaccacttttaaaaaagaaaatgctgattggatttcc
acctcagcaccacgtgtatgccacgtaggatcaataccgcttcagattgagtgagggggg
taatttgtccggttcaatagtttgaggtttaatatgtctggttttgtggttcgggggggg
gggttaattcggacgaccacaatagttcaggggggtaattcgtaccttttcc
>group_3236.fasta_consensus
gggaaaataacgaattaccccccctcccccaaactatcacggtcgactgaattaccccat
gaacctgaaaaccagacattcctcactctaaactgttaataccggacgaattacccacct
cgatactattttgagcggttttgacttgagcctgcacacgtggcaccaacatggcgatcc
agttagaaaaaaaataaaaatactccctaggcccacttgtcatacctctccctccccgat
cgctctctctatcccgtcgcacctctctctctctctctctgtgcaagcactcgagtaggc
agctgcggaggcggaccgggcagaggcgggcgtaggcggaggcgagccttcgacggtagc
gacgaagaggggccgaggacggtggcgggcgagggcgaaggccatgcggatgacacgctc
caccgccgcctccaccgtcggtcacctgagctcgctctgccttcgcctccactgccagcc
atccgagctcactctgtctccgccgttggcttgccgagctcgctccgcgtccgcctccac
cgtcggccactcgagcttccagtcaagtggcgccacggtagttgggggcgggaacaacga
gagggagcttggggacgggaatagcacaggggagattggggatggggatggggatggtgc
ggtggagattggggtgaggacggcgaactcgcaaaggacaccggtggatctagcgagcga
gagagaaggggggagagggatcaagaacattgtgccaccgttgcaagctccatcctcccc
ctcaactccatcactcaccggtggcggtgacaaagaggggccgaggacggcaacagtcgg
ggacaaagccagcggactgaagcagaggggggcgaggatggcagtgggcagggacggagg
ccgcacaaacgatgcgctctgcctccacctccactgtcggtcgcccgagcttgccgcccg
tgaccacccgagctcgctccgccgctgtcaccggcctccagagctcgatccacctccgcc
tccactgccagccactcgagctcactccgcctccgccgctacccgcctaagcgagttcca
cctccgctaccggccatctgagcgagcgagcgagagagcgagagagagagagcaagggga
cttggatggatttggttgagggatatgtatgacatgtgggcccaaggaatttttttattt
tctttgctgactggattgccatgatggcgccacgtgtaaaagctcaagtctaaaccgcta
agaacagtgctcaggggagttatttgaccggtatgaatacttgatggtgtaaaatatctg
gttttgtggtttagggggtaattcgaatgaccgtgatagttcagggggtaaatcgtacat
tttcc
>group_3237.fasta_consensus
ggaaaaagcacgaattacccctctcaacaattacgaacgtccgatgtttaaccctaaact
ccattaccggttatttttaaccctaaaatttacaaaccagacgatctacccccctaggcc
gattcatggtggttttggtcctacgtggatgcacatgtggcagactagtcaatcaaaaca
aaacaaatatatgagatccacttgtcagcccaattcctcttcttcttccctcctcttcgc
cccttcccctctcaccctgtatctggcgcaccgaggcaggcggcgggaggcagaggatga
ggcgcctaccggcggaggctgaagatggcaagcggcggcaatacgctgcaacaccgcgcc
gcccaccactttggcttcctcctggagttcaccgctcccgcctccacgtcccgcgccgcc
gcaccaaccgccgctcgacctgtgccagcggccgacgatgcccgagatagataaagagag
taggggaagaggggaagaagagaaagaggagacgggacttgacggcgcatgtctccactg
cttgctgaccctcattcggcttcggtgaggcgggatctagcgcacaacacggctctggcg
tggcgggccgctcgccgcagaccgaagcttcctcccagccgctaccatcgccgcctagag
gcactccccgccattcccgccgccgaccagttcacgctcccatccacgcccaccgccgac
tggagccacccagccgcggccactgccagctagaggtgcccctccaacacggcgcacgag
gacggagcgcatgtgcgaacgggcgccgccgcagctcccccaccggcgactctgcgacga
cgaaggcgaacgcattgccggcgactctgcaatggcataggcggcgatgaggcgtgcaac
tggtggagacgggcggacatagagctaggggccgtgcgaccgccggtgatgggtgcacgt
agagctcggtgccgctgctggtggatctggctagaatggagggataggaggcaaatcccg
ttgccggcgccacgagtctccagctttatggtagcagccgtcgccgcctctagcttgcag
agctgcctccacaccgcctgcgctggtcatcatctcaacatcttggacgggcacaatgct
gacgatgactaggacgatggagtgttcgccgcctccaccacatcagcgagagaagcagat
aaggggaggggaaattgtagcactgacaactgggtcccactgatttttatttgttttttc
taacagggttgccacgtgtatgccacgtaggctgaaaactactccgaattgagtaggggg
gtgattcgttcagatttacaagttcagagtgttaaatatccggtattagagtttatgggg
taattcagtcgaccgtgatagttcggggggtaattcgtactttttcc
>group_3238.fasta_consensus
gaaaatgtatgaattacccccctccccaactatcacggtcgatcgaattaccccccataa
ccataaaaccagacatcattcaccccaaactatgtaaaccggaaaaatcacccccctggc
tcaatccgcggtggtttttgtcctacgtcgtagtccagtcagcaatttctttttttttaa
aaaaaagtcaatgggccccacatgtcagtctcaccgtctctaactctctctatcctatct
atttccccaatccctccctttcttcttcctccactcagctccatcactaatcggcggcgg
cgagcttattgcggtggcgacgaagaggggtcgaggacggaaccagctgagtacagtgga
gaggggccaaggacggaggcgggcgagggcgcaggctacgcggacgacgcgctctgcctt
tgcctccaccgtcggtctctacctctgcctccactgtcggtcgcccgagcttgccgcttc
catcgcgaccacccgtgcttgctcggccgccaccgtcggccacccgagcacacttcgtct
ctgtcgttagcttgtcgagctcgctctgcatccgcttccattgtcggccactcgagctac
tagtcaagcggcgccatggtggttgggggcggcaacagcgagaaggaggttggggatagg
gatggtgcaggggagattgggggtgggagtggtgcggtggagattgtgggtgggggcggc
gaacacgcagtgaacgtgagagaagggggagagggatcaagaatgttgctccaccactgc
aaactccaaccttgaccaagcgaggtcactggagctcgctccgccttgccgcctacccaa
gcgagatccacatccgttgccagccacctgagagagagcgtgcgcacaagggagacttgg
agggatatgtatgacatgtgggcctaaagatttttttttattttctttgctgactggatt
gccacgttggtaccacgtatacaagttcaagtctaaaccactaagaacaagaacagtgct
cagggggttatttgtccagtatgaatacttgagcgtgtaaaatatctggttttatggttt
gggcagtaaatcgatcgacaatgatagttcagggggtaatcgtactttttcc
>group_3239.fasta_consensus
gaaaaaagtacgaattactccccccggaactatcgcggtcgaccgaattaccccctgaac
cacaaaaccggacattgctcaccctaaacttccaataccggacgaattacccccctcgtt
gcaatcctattacccccctcgttgcaatccagagtggtttgtcctaagtggcgtacgcat
gacaatccagtcagcattttcttttttaaaaaattagtgggacccacctgtcataccctc
tctctcttcaccacctctcaccccttcacttccatctctctctcaggcatatgtgtgcac
ggcgacacgccagggaggccggtggacggcggcgtgagggggcggccggcgagcaggggc
gcggagacgagcggcaccggcggaggctgaccagctcaggaatcccacgtgctggtggag
gcggaggatgagcggcgcatcggcggaggcggaggaatcccgcgtgccggtggaggccga
ggacgagcggcgcgtggaggcgaaggcggcgccgtcgaggatgagcggcacgccggcggc
tccgagggggtgacggggcggcgcagccggtgaccgcggaggcaagggcggtgacggggc
cgcgtagcctcccgctcgcccgcttgcagtgggcggccgttcgcagagcggaggaggagg
tagcgccggatggaattcgccggagtttcctcccgctccctcccggagttcgccgctccc
tcctctatgtcctgcgccgccaccgccgcctctgcgtcccccgccgccgtcgctgccgct
gcttctgtgtccccctccgccgacgaccgcgctgaggaggcggctgctcgtcgtggccgc
cgccgcctcctcgtcccctgccgccgcctctccgtcacctgccgccgccgccgccgccgc
ggctccgcgtcacccgccccctgcacgccgccgtccaccgccctccctggcgtgtcgtcg
tgcgctcatatagagagagatggaagtgaagacctgagaggtggtgaagagagagggggt
atgacaggtgggtcccactaatttttttataaaaaatgctgactggattgccacgcgtac
gccacgtaggacaaaatcactctggattggatcgaggggagtaattcgtctggtattaaa
agtttagggtgagcaatgtctggttttgtagttctgggggtaattcggtcgaccgcgata
gttgtgggggtaattcatactttttcc
>group_324.fasta_consensus
gagtaaattgcatccacggtgcatcaacttggtaggtgggtgcaatttggtacaagaact
tgagaaatgagcgttctagtacaacaacttggtaggtaggtgcaatttagtataagaact
ttataaatgattgtataaatgcaaaaactttaagtaggtacgattttgatacagtaaact
aagaagttatgcgacaacttaattatttggagcattttttatatagattcatttttaagt
aattattttgacaatatactagcgtggatttgtataagcatatttatatttttatcctaa
taacccataactgaaagtcaattaaactggatgtaaaaattattatatttcggttaatat
ttgagaagataaagaaaacaaaaaaaaatcttaaagataattggatgtaaactatatgtg
caatataattcttaaagattaaattcaatatttaaggtaatattcgtaggattactatgt
aatggcatattgacatcgtgaaaaaactcatctagcatatgcttagccaagttgatgcac
caaaatatcgaattatcaagttcttatactagaacgcacccacttgtcaagttattgtac
tcgaacgttcaattcttaagttcttgcactatatcacacccacctaccaagttgttgtac
tgtgggtgcaatttactc
>group_3240.fasta_consensus
gaaaaaagtacgaattacccccctccccccccccccaacgaactatcgcggtagaccgta
ttagcccactgaacctgaaaactagacatcgttcaccctaaacttttaataccagacaaa
ttatcccctcgacccaatccagaatggttttgtcctacatgatgtacgcgtgacagtcca
gtcagcattctatttattaaaaaaatgtaggatccgtctatcgtactcctcttctactct
tcctctctctctcactctttctctctctcttctctctctcctctctctcactctctctct
ctctcactcttcctctctatctctcgtgggtcggcggcaagcgggcggacatagagtggt
ggcggcggcggcggccacgatgagcagccgccccctcggcgcggggacggacggaggcgg
ggcgggcatggacggcagacacagaggcggcacgcaccgtgcagcggagaccctcctgca
cccctcctgcgccggagggagttcgcgggagcttcctcctggagttcgctgctcccttct
ctatgtcccgcgacgcagcttcctccgcttcaccccgccgccgctgcctccgtccatccc
cgcgccgaggaggcggctactcattgtggccacggcctccgcctccgcgtcccgcatcac
tcgccaccgcctcctcgtctcccgccacctcctcgtcccacgctgccgccgcctccgctt
cacctcgccaccgccacctccgcgtccaccgccagccgccgactcgcgagagagagtaag
gaagagtagagagagagagagagaagagagaggaagagtggaagagaagtatgacaggtg
ggtcccagatttttttataaataaaatcctgactggactgccacgcgtacgccacgtaag
acaaaactgttctggattgggtcgaggggggtaatttatctggtatcgaaagttcagggt
gaacgatgtctgattttcgggtttagagaggtaattcggtcgtccgtaatagttcagggg
gtaattcgtactttttcc
>group_3241.fasta_consensus
ggaaagagtacgaattaccccccgaactatcgcggtcatctgaattaccccctaaccacc
aaaccggatattattcaccccgaactatgtaaaccagacgaattacccccctcgacccaa
tccgcggtagttttggtctacgtggcagtccattcagtattttatttattaaaaaaatat
aggacccatctgtcatactcctatccaactattcctctctgtcttctctcattctctctc
actcacgcgcacggaggcaggcgggcaacagggagtggcggcggcggtggaggcgagcgg
cgggggatgaggcggcgagcggcggcggggtgcggcggaggagacgagtggcggcggggt
gcggcgaaggagacgagcggcggtggggtgcagcggcggcatcgcgggccgcacggagcc
gcctcgcctcgacgagcgctgccacgaccatggtgaggcaggccgttgccacgtccggcc
ggtcgaccaggccggcgtcgcgggccacgcggagccacctcgcctcgatgagcgccgcca
cgaccattgcgagataggccgtcgccatgcgggcgccgatgcgttggagcatcatgatgc
cgccaccgcctcgcctccttcgcccccgccgccgccgctgccgtctcgccgcgctcctgc
ctccgccgccgccgtctaaaggagaagagagagagtgagagataggagagagaaactgat
aggtggggcccacatattttttaataaataaattgctgactggactgccacgtagaccaa
aaccaccgcggattggatcgagggaggtaattcgtccggtttacattgttcggggtgaag
aatgtccggttttgtggttcagggggtaattcagacgaccgcgacagttcaggggagggt
aattcgtactttttcc
>group_3242.fasta_consensus
gaaaaagtacgaattacccccctaactattgcggtcatccgaattatccccctgaactat
aaaaccggatattcttcaccctcaattatacaaatcagacgaattaccccctcgacccaa
tccgctgtggttttggtctacgtggcgtacacgtggcagttcagtcagcattctatatat
ataacaattgtgggacccacctgtcatacacccttcctctctctctcactcttcgcctct
ctctctctctctcacacggtcatcggcaggcgggggcggcggcctcggcgcggagctcgg
acggtgacgcggaggcggcggctgagggcggcagcctcggcgcggaggcggcgggggcgg
cggctgagggcggcggcctcggcgcggagctgcgcgttggcgagctcgcggttgcagcgc
ttcctgccgtcctcagccgccgcccccgccgccctctctctcctccctccccttgctgca
gcgagcggcggcgagcacggctgggtggcttcggccggcggcgagcgatggcgagcacga
cggggagggcgaactggcggaaaccggcgaggatcctcaccgccgccattgctgcccaag
ctttttcgcgtggctatgtatacatgcacacagccaccagctcccttgctcatctgcatg
cggccgtgttgctactgaccaatgcccagctagcaagctccactacagctttgaccactg
agccgttgctgttcacctgtctcctgaaatggacaaatagttgggagtcatcaatcgtct
tcttcgtctcctcgcgatctgattcttttctgtcaccgtgttatggaggtgagccatgga
gatatgctttgcatttcgttgcctttcttcttcacaacacaagcagagaaagacgaggac
ctcttcaaggttccccggttcccggccaacccctacaactgcagcaaggggagggaggag
agagagagggcgcgccaaagggaggagagagagggagggaggagagagagggcggtgggg
gcggcggctgagggcggctgaggacggcaggaagcgctacaaccgcgagctcgccaacgc
gcagctccgcgccgaggctgaggacggcacgccgcccgcggccacgcgggcctcgtccgc
ctcgccaacgcgcagctccgcgccgaggccgccgccctcagccgccgcctccgcctccgc
gtcgccgtccgccgccgccgcagctccgcgctgaggctgccgccctcagccgccgcctcc
gcgtcaccgtccgacgcggccgcagctccgcgccgaggccgccgcccccgcctgccgatg
accgtgtgtgagagagaggcgaagaatgagagagaggggaagggtgtatgacaggtgggt
cccacaattgttatatatatatataatgctgactgaactgccatatgtacgacacgtaga
ccaaaaccaccgcggattaggtcgaggagggtaattcgtccggtttgtatagttgggggt
gaagaatatccggttttatcgttcaggggggtaattcggactaccgcgatagttcaagag
ggtaattcgtactttttcc
>group_3243.fasta_consensus
ggaaaaagtacgaattacccccccgaattatcgcggttgtccgaattacacccctaaacc
acaaaaccggacattcttcacccccaactatgcaaaccggacgaattacccccctcaacc
caatccgcggtggttttggtctacgtggcagtccagtcagcaatttatttattaaaaaat
aggtgggccccacctgtcagtctctctctcttatctcttctatctctctctctcctcctt
cacacggcgcggcgaggcgaggcagtgcggcggcgacacgagcgcggcggcggtagcgga
ggaggcgagcggcgggggcggaggaggcgaggtggcggcggcggcgagttgagcgacggg
agcggaggaggcgaggcggcggcggagaggcgagcgcggcggcagtgaggcaagcggcgg
gggcggaggaggcgaggcgacgggagcggaggaggcgaggcagcgacggagaggcgagcg
tggcggcggcggaggaggaggcgcggcggcggagaggcgaggtggcggcggcgaggcagg
gcggcgcaggggcgggtaagagcggcagcggcagcttctctcccctctcccacccggcgg
tgaggcgaggcggaggcgaggcggcagcggcggcgaggtggttggctgggggacgacgtc
gccccttctcgtctcgcgccgcctcctcgtctcgcgtagctgcctcgccttgcgccacca
gtcgcacctaccaactgcctcgccgccgctgctgcctcgcctcttccgccgccgcgctcg
cctcctcgcggcgacgttgtcccctcgccaaccgcctcgccaccgctgccgctcgcctcc
tccgccgctgcctcgcctcgccgtcgccgccgccttgcctcgcctcgcctcacgctgcct
cctccgccgcgctcgctgcctccgccgccgccaccgcgctcgcctctccgccgccgcgct
cgcctcgccgccgcgccgcctcgcctcgcctcgccgctgcctccttcgccgcgccgctgc
ctccgctgtcgccgtttggaggagagagagatataagagagagactgacaggtggggtcc
acctattttttaataaataaattgctgactggactgcgacgtagatcaaaaccaccgcgg
attgggtccaggggggtaattcgtccggtttgcatagttgggggtgaagaatgtccggtt
ttgtggttcaggggggtaattcggacgaccgtgatagttcagaggggtaattcgtacttt
ttcc
>group_3244.fasta_consensus
aagtacaaaataccccatgaacaatcacgatcgaccgaattaccccctgaacccgaaaac
cagacattgctcaccctaaactttcaataccggacaaattacctccctggactcaatcta
gagcgggtttatcctacgtagtgtacgcgtggcaaaccagtcagcattttcttatttaaa
aaattgtgggacccacctgccatacctcctattccctcttcctctctctctattctctct
tctctgtctcacggggtgttacaggggcgggaggtgggcggcagcgcaagcaacgactgg
gtggcgagcgacagcagcgggcgcgactggatggcatccatggaggagtccctggagggc
acgagcggcggggaggagctccagtgtgggcgccgacgacggtggaacccccagtcagca
gcgggtggcgtggaggatgcccgggtaccggcgggcgcccatctccccgcccgtccccct
gcgactctgcccaccgcgcgtcccccgcgccgctgcccaccgcccgtccgcatccgcctg
cccgagcacatgcatgggagagagagagagagcgaccgaggagagggagaccgggaagta
agagagatgaaagccgaggagcgcggaagtgacatgggtgggggatggagaatggaatgg
aatgggttcgtgggcacggtggagggggaacgaatcgccacctagcgccactgcctcctc
gttttgcgcagccgcctcgcctcgcgccgccgctcgccacccagccgcttctcgcgcctg
ccccctacgctgccccgtgactccgtgagagagagtgagtgaagagagagagagagggga
agaggggaagggtaggtatgacatgtgggtcccactattttttaaaaagaaaatgctgac
tggattgccacgcgtacgccacgtaggacaaaaccgctctgaattaggtcaaggggataa
ttcatccggtattgaaagtccagggtgagtaatgtctggctttgtagttcaggggagtaa
ttcggtcaaccgcgatagttcggagggtaattcatactttttcc
>group_3245.fasta_consensus
atcgtggttgaccgaattaccccctaactcgaaaaccagaccacactcaccttgaacttt
taataccggacaaaacaccccctgagcacagttgcgagtggattaggcttcaaatagcac
acgtgacagtccagtcatcaattttttaaaaaagaaatcgctagggcccactcgtcagaa
tccctacccacctctctcttctccatccacttctgtagtgcgtggcggcgggggagaggg
ggcgacacgactgactcttttctccctccccttctgaagcgtgcggcggttgggggagac
gaggcgatgtggtagagaggtgcgattggcggcagaatggaggcggaggcaagggcggcg
cgtgccgacgacggcatggaggcagaggtgagggcggcgtgtgccgacaacttcaaatct
gacccaacacatccgccgaggagctcccctcaataccgtcattctttgcaggtgccccac
cgcgttgactcgtcttctccgctgccgtatttcccccgccatggctatcttcggcaccgc
accttcaccttagatcacgccgcccttgcctccgtggacgctagcctctatagccgtctc
atcgtgtcgcccctctcccccgtcatggccgccttctcgtgtaagttcggcactggccgc
tacttcctcgatcacatgaagacgaggcctggtgagcttgatgggccaaccaccgccggc
atgcgctcatccttggcttccacctcgaggaggctcgcaattgctggcgcaccgctcgtc
gtcgaccacgtttcctttgcctccacggtcgccggcctctgcagccgccccgctgcattg
cgccctcaccactgccatggctgccttctcgcgtcagtccggcaccggccaccgctcccc
cgaccacaggaggacgaggcggatggtgagcttgacggtccagccaccgctggcgtgcgc
gccactcgttctcagccttcgacgcgagagagatagagagaggggagaggggatagagtg
gagagaggctatgatagatggggcccaccattttttaaataaaagattgctgactggact
gccacgcaggatcgaaaccactccgatgttaagttaatcgggtgttttctccgatattga
atgttcagggtgagcaatatctggttttcgaattcagggggtaattcggtcgaccatgat
aattcagggggtaattcgtactttttcc
>group_3246.fasta_consensus
ggaaaaagtacgaattacccccccgaactatcacagtcgtccgaattaccccccaaaacc
acaaaaccggacattcttcacccccaactatgcaaaccgaacgaattactccactcgacc
caatccgcgttggttttggtctacgtggcgtacgcgtggcagcccagtcagcattttatt
tttttaaatgtgggacccacctgtcatagactcatagtctctcatctctctctcctctca
ctctctgtctctctcactcatcctctctctctcgcacaggacaagcggcagcggcggcgc
acacggcgggcggcggcgcgggtcaagcagcagcggcggtgcacacggcgggcggcggag
cgggacggcacaggacgggcggtcggcaggggcgcacgggtcaagcgggagcgacggcgc
gcacggcggggggcggcgcaggacggccgatgggcagggacgggcaagcgtgcggtcggc
gcggacggcggcgctcatggcggcgcggggacgggcgggggcaggtgggcgggctgtcag
cgcgcatggcggcacgcacggcgcagcggagacgcggacaggacggtggccaaaggcggc
ggcgaggcgggggagggggtggggctgcgcatgtggaggcggaggcgaagagggcgcttg
cggcggcaatgggcggctgagacagaggcgggcgctggtggcggcggcgggcggctgagg
cggacgcagagcgggcggccggtagcggaggcagagggggcggcccgccacccgttcccg
cgcccctgcatcggcgccgccctaccccccctcccccgcctcgccgccgcctctagccac
cgtcttgtccgcatctccgccgtgccatgcgtgccgccatgcgcgccgccatgcgcgccg
acagcccgcccacccgccctcgcccgtccccgcgccgaccgcccgcccgctcgtccccga
gccgccatgagcgccgccgtccgctccattcgcgccgaccgcccacctacccgtccctgc
ccaccgcccgtctcgtgccaccgcgcgccgtgcgcgccgccgctgccgtatgaccggcgc
gcccccgctgccgtatgaccggcgcgcccccgcccaccgcctatcccgcgccgccgccca
ccgtgtgcgccgctgctgccgcttgtcctgcgcgcgagagagaggatgagtgagagagac
agagagtgagagagatgagagcctatgacagatgggtcccatattttttaaaaaaataaa
atgctgactgggctgccacgcgtacgccacgtagaccaaaaccaccacggattgggtcga
ggggggtaattcgtccggtttgcatagttgggggtgaagaatgtccggttttgtggtttg
ggggggtaattcggacgaccgcaatagttcgggggtggtaattcgtactttttcc
>group_3247.fasta_consensus
aagtacgaattacccccgaactatcacgatcgatcgaattatccccctgaacaacaaaac
cagacatccttcacccccaactatgcaaaccgggcaaataacccccctgagcactgttct
gagcggtttttgacttaagcttgcacacgtggcgccaacgtggcaatccagccagcaaag
aaaataaaaaaactccttggacccacttgtcatccctctccctcaacgaaatccctccta
atccccctgctcctctctctctctcgctcgcttgagcggccgacagcaaaagcaggagag
agctcgggtggccggctggcagcgacatcacggggagggcgcagtgcggttagcagaagt
gtgcaccgaggagggcgctggaggcagcggcgttgctgggacgaccttgctccagcgccc
tgcggcggcggcgacgcgaaggtgggtggagctcgcctgcgcggccggtggtggacgtcc
tctctctcctcttcttacgttgctcggcgcgacaaggagggggcggtagtagcggcggtg
ctcaggttgtggagcttgccgttgagctcaccgcctccacagcgaaatcgaagccacccc
tcgcacagcttctcccccacatggcagcaccctgcgcggaagaggctagcggtagtggcg
gcagcgaaagaggcgggcgaaagaggcagcagggacgggatctggcacctctcctccctc
gcctccgccactagccaccgcccccgttgctagcctcgccccagccgccgctctcatccc
aagcctcgcctccaccactggccgtcgccgccattcccaaccgctgaagagaggtcaagc
tgagcctccagacatctccatcgctagtcgatgaactcccatcctgagtccctcctctag
ttgcctcttccaccagccgccgcccccatcccaggccccgcctccgccaccagccaccac
ccctatcctgagcgccgcttctcccgcttcctccatccagctgacgctgccccaagctaa
agagattgggaaagagacaggggagaggagagatcgagggagagaaagaaatagatgaca
ggtggaccccacgaatttattattattattgctgattggattgacacgttaacgtcacac
gtgcaaactccccatcaaaacagctcaaaacagtgttagaggggtaattcatccggtatt
taattgagggtgtaaaatatatggtatttaagtttaggggggtaattcagtcgacttcaa
tagtttacagggataattcgtactttttcc
>group_3248.fasta_consensus
gtacgaattacccctgaacccgaaaaccagacatccttcatccccaactatacaaaccag
acaaataacccctttaagcactgttttgaattgttttcgactcgagcttgtacacgtggc
accaacatggcaatccagtcagcaaagaaaagtaaaaaaactcatggacccacctgtcat
ccctctcccctccccaatccctctgctctctctctctttgtctctctctctctctcgggt
ggccgacagccggcccgcccccgcgtgccgttgcccaccgctcgttcccgtgccgctgcc
caccgcccgtctctgcaccgccgcccactgaccacgtatgacatgtgggtcatgtggaag
agaggaagagaggaagagggggtatggcaagtgggttccaccatttttaaaaaataaaat
gctgattggattgtcacgtaggataaaaccgctctggattgggttgaggggggtaatttg
ttcggtattggaagtttagggtgagcgatgtcagtgggaataattatgtcaaccacgata
gtttaggagaataattcgtactctttcc
>group_3249.fasta_consensus
aaaaagtacgaattaccccctaaactatcaagatcgacagaattacacccccgatctcga
aaactagacattctacaccctcaactattgaaaccggacaaataacccccctgatctcga
aaactaggtatttgtccggtttcaatagttgagagtgtagaatgtctggttttcaagttc
gggggtgtaattcggtcgacctcgatagtagggggtaattcgtacttttcc
>group_325.fasta_consensus
gagtaaattgcattggcagtacaagaacttggaaggtgggtgcgattaggtgcaaaaatt
tgaaaaccgagcatagcggtacaagaacttgacaggtggatgcgattaggtgcaaaaact
taaaaaccgagtatagcggtacaataacttggctaggtgggtgcgctcatggtgcaaaag
ttgccacgccattgttccacctcagcgaaagtgccacatgagcatgcattgaccatctca
ttttacagaaaagtccctaataacttttatattccaattacttcttcagatatatctgtt
ttcctcctgtatcacaatgatcaaaccagtccatcttctcatccaaataaattctgctac
tgccaactccaaaaaaaaaatccaccacgatacagttcaattgtgaattcttcttcctca
tgacctgcaatacaaaataattggttgatgtgttataccgcataaggaaaataatacact
aagattatttgcagattattcaactaattatatctgctgacaagggtacaacacatctag
caagaatttctcattgccaatgtttctcttatatcatatacagttacaggaaacaccaat
aattacagtaaaaccaatctagtggctagtaccattagatcacttcattgaattgtaata
acaaataacaggatattcaagtgaaaacccaaaaaaatgcagccattgtacagatcaatg
aaaccttaacttcgaaatcatccatcaaatgaacgaaaaatagaaatctacaaccatcag
caagtgatttaccataacaagctaggagcagatgctccgaaaactcgtcgattcagacca
tcccaaagcttgcggtgaccatgtcgacagtagcaaattgtcggcttgaattggtttggt
tactggtttagggcttgaactaatgtggcacacgaagccctcgccgccgcggcgatgtaa
cggtttccctcgttgtcgtcgtcactgccgccgccaccgtcgctgcgccgccatcgccac
caccgcagccgcctctcaattaggaacacgtcaagaaagatggaaggagatatgcatacg
tttgttctgtttgtcgagttaaaaaggaaatgtgattggaacaaaaaaaaaagctatttg
gggttttctataaaatgagataggtctttcatatcaaagctgatgtggcaattttgctaa
ggtggaatagcaacgtggcaattttttttacatggctacttttgcaccatgagcgcaccc
acctagccaagttattgtaccgctatgcttgattttcaagtttttacacctaatcgcacc
cacctgccaagttcttgtaccgccaacgcaatttactc
>group_3250.fasta_consensus
ggaaaaagtacgaattacacccccaaactattgaggtcgaccgaattacactcccgaact
caaaaaccggacattctacacccccaactattaaaaccggacgaattacccccctcgacc
taatccacggtggttttggtctacgtggcagtccagtcagcattttattttttttaaatg
gtgggacccacatgtcataccactctctcttcatctctctttctctctcttcgtcgtcag
cagcgggcagcgccgcgcatgccggcacgccatggcggagaggcgagtgccggcggaagc
gtcggcgaggggaggcgagcgccggccggcagcatcttgaggatgatagcgtgaggccgc
ggcggcggtggtcaaggcggagcacgagcgcaagctctttgccgctggggcgagcaaggg
gacgacgacgatgctcctccgagagattcccgcggcgacgatgatggtggggagcatcgg
gaatgccctggtcgcacggaagcggagctcgcccaggcggcggtcggctgaggcagagct
cgcggtggccgaggcgaagacggactgagcgggcggcgacggaggcggaggctgaggctg
tcgcgcgactgcctcctcacggacctcgcccgcggcggcggtcggttccccttatccgcg
cctatccaccatggccgccggtgcccgcctctcccccatcccctccacctccccgcgcga
cgccgtgcacgccaaccgccggcccaccatccgaagcttcctctccgccacgccccctcc
gagccgctcccgccaccgcctggagcgcactcccatccgcgctcgccactgaccgattcc
cgccgccggccgcctgctctgcctccgcctccgccacttgccgcccggggagctccgccc
cggctgcccgctttgccacccgccgctcgaggagctccgcctcagccgcccgccgcccga
ggagctccgcctccgccgccggtcgccccctccgccttcgtctcagctgccgtgctagtg
agatggtgaagggagggagagagagagagagagggggagacattgagtagagagagatag
agaggggtgggatctgacagtgggtcccactaatttttttaagagagggaggatgaggtg
gaggctgacatgtgggggccagtgccacgtgtgcggccatgtaggattaaaaccgctccg
gattgagccagggggttatttgtccggttttaatagttgggggtgtagaatgtccggttt
ttgagttcgggggtgtaattcggtcgacctcgatagttcaggggtgtaattcgtactttt
tcc
>group_3251.fasta_consensus
ggaaaaagtacgaattaccccctgaactatcgcagttgaccgaattacccacccgtactc
gaaaaccagatattgctcaccctaaattttcaataccggacgaattaccccctactcaaa
accggaacggttttggtcctacgtggcatacatgtggcgctaatgtggcaatccaatcaa
aaaaaagttaacatggccccacatgtcatggagtactccaactctctctctctccttccc
tccggtgacgcgggcacgggcgcgcggcgtggcatcgagccagaagcgacggggacgaca
gcgatggccgccgaggaggagtcgtgcttgccggcaaagaccaaggaggagctgtacgcc
ggcggatgcgggggaggagccactcgcgcaggcagaatcaaggaggcctcatcgccgtag
tccgccgcccgcccgctcgctccaccgtcctcctcggcgcattcctctcgccctccccac
gacgccactactcgccgcttccatcgtcctcctcggcatggcccgccgcctccatcgtcc
tcctcgtcgcgtcccgccacccgccgcgcccttattgtcctcctcgttgcagcccgccgc
ctccaccatcctcctcggcgcggctggccgtcccgtgatgccgcagctttcctcccaccg
tgccccgtcggcgcttggggcggtggagatcgggacgcccgtagtcaccgctttcctcct
gccgcagcgccgtgccccatcggcgcttggggcggtggagggggcggcggagctcgggac
gcccgcggccgccgctttcctcccgccgcagcgttgtgcgcccgtgcccaaccgtctctt
ggggcggtggagggggtggcggagcttcgaacacccgcagctgctgctgcggccaccgcc
ttcctcccccgcagcgccgcgtcccactgccgcctcccggccgcccggcgccctcgcctc
gcccacacagccgtacccgacgctgccagccatgcgcacctacgcttgcgagacagagat
aataggaagaggtgaagaagaggtatgaagggtgggtcccacctatttttaaaggaaaat
gcagactggattgcctcgcgtacaccacgtaggacaaaaccactttggattggatcgagg
agggtaattcatccagtactgaaagtttagggtgagcaatgtctggttttcgagtaaaga
gagggataattc
>group_3252.fasta_consensus
ggaaaaataacgaattacctctaaactattatgatagaccgaattatccccataaaccta
aaaaccagacatctcacaccctaaactattaataccgaacgaattacccctgactcaacc
cgaagtggtttcggttctaccttgtagtcccgtcagcattttcttaaaaaaaaaatctct
ctttcttctccctccgatccacgtctgtcaatcggcaaggctaggggcggcgagcgggtg
gatcggaggagctcgagtgaagagcggtggaggcggctcgtcctcagcctccatcggcac
gcacctccttgatggacacgtgacctcttcttggcctccactggcgcgtgaagaggacga
tagtggcggggcggaggagctcgagctccgtaggcggcttgggggcggtgagcagcggag
gcggctcctcctcgactttctcggccgccacatgcacactccagtggaggctgttgtctc
catccttttcgtcgcatctcgtcgtcgcatgatgagcgttgtggctgccggaggcaagca
cctgcgctggtcttctatggctaggtttggctacgccccccccatcgagaactccccaac
aaataaggccgcaactctatctagctaccatagcatgtcgtcgcatcacggttcttaatc
gatccccacctagaggcatgcctctctcccgacgagacagaaagcaccaatcaatcaaag
aacatcgaggtggatcaatcaagtgatcaagagcaggggaatagacaaagatgaaggaga
agagcggcgaagcgacagtgcgcctgcccggcttgtccctgtagcagggggagggagaag
agagtggctggggaatgggattgaggaagagagggagagagataggtgagaggggagatg
aataaagaaggtagaaagtgtgacagatgggccacacctattttatttttttaaaaaagt
taactgtactgccacgtaggtccaaaaccactccgggttgagtgagggggaaggggtaat
ttgtccggtattaatagttgagggtgaaacatatctggttttcgggtttatggggtaatt
cggtctactgtaatagttagggtaattcgtccttttcc
>group_3253.fasta_consensus
gaaaaagtacgaattacccccccgaactatcacggtcgtccgaattacccccctaaccac
aaaaccggacattcttcacccctagctatacaaactggacgaattacccccctcgatcca
attcgtggtggttttggtctacgtggcgtacgcgtggcagtccagtcagcatttttattt
ttaaaacatagtggggcccacttgtcatatacacactctctctcccccctcttcccctct
ctctctccctctctcggcaagcacggcagcccgcggcggctccagcgtcgtcgtcgtcgt
ggtcctgcgcggtggagccatccgaggtcgccggcagctcctcgtcggcgaagggacgag
ccgtcgtcgccgtgccgcaccgtctccattgccgccggggtcggcatggtaggacacaca
gagcttcgtgatgcgcacgccgtcgagcaccatttcgctgccggcggtgaccacattcgg
acattctcacctccgcgtcgagcaccattgcgcgcgccgtcgagcaccatttcgcggcca
ctcccacctccgcgtcccgcgcccccgcgcgacggcgtccgccgtccaccgcccgccccg
cgcgctcccttacgccgcaggcctccgcgcctcgcccgccacccgcagccgcctccacgc
ccgccgcccgccgccgcctccgcgcccgccacccgcctccgcctccacccctgcccgccg
ccaaccgcccgccgcccaccgcaggcctcgcctccgcgcctgccagccgcggcctcggcg
cccgcctccggcctcggctccgcgcctgtcgcccctagccgcctccgcccgttgcccgcc
gcccaccgctggcctcgcctccacgcccgccagccatggcctcggcgcccgcctacggcc
tcgcctccgctcccgccgcccccagccgcctccgcccccgcccgccgcccgccgccggtg
tcgcctccgccgcccgccgccctcagccgctgctcccgcctgcctttgaccgtgagagag
agaggaagagtgacgagagtgagagacagaagagagagaggaagagtgagagagagtgag
cgtatgacaggtgggtcccacattttatatatatatagaatgctggctggactgccacgc
gtatgtcacgtagagcaaaaccacctcggatgtggtcgaggggggtaattcgtccggttt
atatagttgggggtgaagaatatccggttttgtggttcaggggggtaattcggacgaccg
cgattgatacgggggtaattcgtacattttcc
>group_3254.fasta_consensus
ggaaaaagtacgaattaccccctgaactatcacggtcgtccaaattccccccctaaaccc
gaaaaccagacattattcaccctaaactttcaataccggacgaattacccccctcgactc
aatccagagcagttttgtcctatgtggcgtatgcgtggcaacccagtcagcattttcttt
ttttaaatatggtggggcccacctgtcattctctcccatctcctccttttcctcttcccc
tcttctctctctctctctctcgacgttaggcgcggtcggcacgcgagggccgcgatgggc
ggcagcggtttgtcaggcgtggccgcacgggcggtcggcacgcgagggcaacggtgggcg
gcagcgcgtcgtcaggcgtggccgtgcgggcgatcagcgcgcacggcggcacgcgagggc
gggcggtgggccgagaagatcgatcccgatcccctccagcggccccatctttttcgttct
tggtcatcaggagagatcgatctccttggttttgtcgctgtcaagcagcagcaacagcac
cttgcttgctaggtcatcgtcgacggaatctgctccgccccctgtgcatcggccatcttc
gccgcgaccgcggtcgaccttggggcctccagccccgacctcctccttctcctgtcgtcg
cgttctcctggaccacgccgtcaaccggctctccctcgctggcgttcgttggtccgccac
cgccgtcgaccggcctgagccacagtgtcctctgcgatgagccggcaccggcgcctggct
agggtgctcatcgctgccgtcaggacttggccgcttcctccatcggctctgcctcctgga
ttttcaaccagagccgcccgccgcgctcgcatcgtgtacctagtcgcgctcgctgtctgg
agcccatcgccgcgcatgcctgttgattttgcaaattggccgggggagacaatgagattc
cgaatgtctcgccatctcgatcacgcccatgttacatccatcgatcgcatcgtcatatgc
tacatcattaatgctaatcacctcttcaattctatctatgttcgtcgtcatcatcgtcgt
caattgtctatcctgtaaccgtgtcatagctatagctaaagacaaaagacacaatcgtcc
cctgatgatgcgctgccgcccatcgccacccccgcaggtgctggggagcgagcaacggct
ggggagcttccggccgacccccgcctcaccgccatggccgccgccgtgtgcggagctcgc
tcccctcgacctccctttccacctccatttcctccccttccccatccacctccgctcccc
cctcccccatcctctcaacctccccgcgcgccgccgggtgcgtcgacggccggcctgccc
gcgtgcgccgctgcccaccgcccgtcccgcgcgccgccgtgcgcgcgacggccggcccgc
tcccgcgcgccgctggccaccggcgctgcccaccgcccctctccgcattgcgtcgtgcgc
gctgtcgcccgttgaccatgtatgaacagacgaagagaggaagaggggggtatgacacgt
gggtcccaccatttttttagaaaaaaaagctgactgggttgccacgcgtacaccacgtag
gacaaaactgctctggattgggtcgaggggggtaattcgtccggtattgaaagtttacgg
tgagtaatgtctggttttcaggttcaggggggaaattcggccgaccacgatagttcaggg
gggtaattcgtattttttcc
>group_3255.fasta_consensus
ggaaaacgtaagaattacccccctcccgaactatcgcggtcggccgaaaattacccccca
aacccgaaaaccaaacatgactcaccctgaactttcaataccggatgaattacccccctc
gacccaatccagagtggttttatcctacgtggcatacgcgtggcaaaccagtcagcattt
tcttttttaaaagatggtggggcccacctatcatatactctctctgtccctctctccctc
tctcggcgagcacagcagacggcagctgcggcggcgtgggaagtgggatgcgacggcgtg
ggaagtgggatgcgacggcgacaacgtggaatgcggcagcagtgcgggacaccgaggcgg
cagtggcgtgggaagagccggcggtggcgtagggaaggagaaggaggaggaccgggctgt
ccagcggatcccgacgccaccaggaggggactgggttgtcccgtgtcccgccccgccgct
gcctccgcgtgccgtgtcgccgtcgcgtccgcgtgccgcgccaccatcgcgtccgcgtcc
cgcgccgccgcggcctccgcatcccgcgccacctccattccccgtctcctccaagcccac
ctccgcggcaagaacgttcgcgcgccgcctcatcgacctcctccactcgccgctttacct
cccgcgccgcctcaccatctcagatatcgtggcgcactagtggtcgaagcccaccacggt
ggcctccgagctcctctccccgctcctcctcgctgccatcaccacgccaccacagcaacc
accctccagtcctcctcactgcctcgctcgctagcgtcctcctcgccgccgctgccgcgg
ccaccatggatgtcgcctccacatcccatgcggccaccgccgccgcctccgcctccgcat
cccacttcccacgccaccgccgcatcccacgctgctgccgccgcatcccgagccaccgta
gctgccgtctgccgtgctcgccgagagagggagagagagagagagagtgagagtgagaga
ggggaaggagagagagagagagagtatatgataggtgggccccaccatcttttaaaaaag
aaaatgctgactgagttgccacgcgtacgccacgtaggataaaactgctctggattgggt
tgagggggggtaattcgtccggtattgaaagttcagggtgagtcatgtctgattttcggg
ttccgggggggggggggggggggggaggccgaccgcgatagttctggggtaattcgtact
ttttcc
>group_3256.fasta_consensus
ggaaaaagtacgaattatccccctaaactatcacaaaagtacgaattacccccctaaacc
ataaaaccggatgtttttaaccctgaactgtctataccgcacaaataaccccccctcaag
ctaatccagagtgattttgtccaatgcggcatacgcgtagcaatccagtcagcatttttc
ttttaaaaaatagtggggcgactatctcacctctctctctttccccttatcctcgaccac
tagcggtgttgacttcgtatcgccgccgggacaacaaggagtggaggcgaagagggcacc
gtcggagtcaagggcaccgtcgggagcggtgggcagtcggtggaggtgagcggagcagcg
tcgaggcaagcaccccggttggcggcctagagcggtggcacagggagtagcgcagcggcg
gtggagattggtccatggcggcacggtggagaggatatggtgccagcgacgaggcctacg
tcagcgccagcgccaacacaccccgcggtgactctgatcccatcgtccgcatcttctgca
aggctgattagggctttagtgtcaccatccgccaacggctccgtcttcgggcactatggc
cttgtgacagccgaccatgtgtcctgaacagcaggaccagaaaattcactccatgaacat
gcacgtcgacggcggtccagcatgtcagcggtgatgggaaagaccagctgatccagcaca
cattcaatatctaatgcgttgacgaggcgtactgctttgcctcgcccgtagtggcctccc
acctctccgccatgcccgctgctcgccgcgcctttgccaaccgtgccgctcaccgagcac
cgtgcgcctgccgtacccgcctctccgccatgcctgccgctcgcctcgcccctgccaccc
cagccgcaccgcctctccgctacgcccccacatcgccaggagatgaggactgacagagag
aggagagaggagaggtgtatgacaattggggcccatggtttttatttattttttcttgat
tgaattgccacgtgtgtataccacgtaggataaaaccgctacagatttgataaggggggt
tattcatccggtatacatagttcagggttaaaaacgtccggttttatggttaggggggta
attcgtac
>group_3257.fasta_consensus
aaaaagtacgaattaccccccgaactatcacggtcgtccgaattacccccctgaaccaca
aaaccagatattcttcaccctcaactatgcaaaccggacgaattacccccctgacccaat
ccgcggtggttttggtctacgtggcagtccagtcagcaatttatttattaaaaaataggt
ggaccccacctgtcagtctctctctcttctatctcttctatctctctctcctccagacgg
cgacagcggaggcagcggcgaggcgagcgcggcggaggcagcgagcgcggcggaggaggc
agcggggcgaggcgaggcgaggtggcggcggcggcggaggaggcgagcggcagcggcggc
gaggcggttggcgaggggacgacgttgccgcgaggaggcgagcgcggcggtggaggaggc
gaggcagcagcggcggcgaggcagttgacgggtgcggctgggtggcgactgctggtgcgg
ggcgaggcggctgcgcgagacgaggaggcggcgcgagacgagaaggggcgacgtcgtccc
ctcgccaaccgcctcgcctccgtctcctttccgacttcgccatcgccgctcgcctcgccc
acgtggtcgtcggacaggagcgaagcagcggcgagcacctgcagcatgcggtgatgcgga
ggaggacggcctcctcagcacccgggtgggagagggtagagaagccgctgccaccgctcg
gcacccaaccgccgctcgcacccgcccctgcgccgccctgcctcgccgccgccgcctcgc
ctcctccgcccccaccgctcgcctcgccgccgcgcctcctcccccaccgccgccacgctc
gcctctccgccgccgcctcgcctcctccgctcccgtcgctcgcctcgccgccgccgccgc
ctcgcctcctccgcccccgccgctcgcctcgccgccgccgcgctcgcctctccgcctccg
cctcgcctcctccactcctgtcgctcgcctcgccgccgccgcactcgcctctccgctacc
gcctcgcctcctccgctcccgtcgctcgcctcgccgccgcgcctcctccgccgccgcact
gcctcgcctcgcctcgctgccgcattgcctcgacttgctgcgccgtgtgaaggaggagag
agagagatagtagagataagagagagagactgacaggtggggcccacctattttttacta
aataaattgctgactggactgccacgtagaccaaaaccatcgcggattgggttgaggggg
gtaatttgtccggtttgcatagttgggggtgaagaatgtccggttttgtggttcaggggt
gtaattcagacgaccgcgatacttcggggggggggtaattcgtactttttcc
>group_3258.fasta_consensus
aaaaatacgaattaccccctgaactatcgcggtagtccgaattaccccctgaaccataaa
accggatattcttcacccccaactatgcaaaccggacgaattacccccctcgacccaatt
tacagtggttttggtctacgtggcgtacgcatagcagttcagtcagcattttatttaata
aaaaatatgggacccacctgtcatactttcttcccctctctctattctctctctcgctct
tttctctctcgcacagcgtgcacggcgaggacggggcggtgggcgcgggcggtcggcgag
gacggcgcagacggcgacgcggacggcatggacgtcggcgcggaggcggaggcggaggag
cgtggcggcggtgaggtgaggacggtggtgcgcgggggcggagccagttgtgggtggcgg
agggggcccgaggacgacggcggccggcgacggagacggaggccgaccgggcgagcgggg
acgcggggtaggcgacgggctcctcctcctcgtcgtaggcgcgcggtggccagtggcgca
cagggtctgcggtggcgcgcggggccgcggctcctcctccaagccgtcgcgccgcgccct
gtcccacctccctgcgcctcgctccccgtctgtcgcacgctctcgtcgtccgccggcgat
gcgccgctgccggcgcagcgaaccgggcccaagggcgggaggaagagcgcgacggaggtg
gacctcgttcgtgcaggcggcaaggcggagcggcctccccggcttccggcggcttctcct
catcccggggagcgacggcgcgggaggacctccgcacagagagagagagagagagagagt
ggaagagctgctcgccacagttgcctctgtgcggcctctgacactgcccgccgcatgcag
tcacctccggcctcggctcctcgccgcgcccacccgccgcccactgccttctccgccccc
gcctgtcgccggcctcggctcctcgaccgccgcccgcccgttgcctcctgcgtggctatg
tccgaggagagagagagagagagagagagagagagagagagagagagagagagagcgggg
gtagaggcggcggcgtcacccgccgccgccgccgcctccgcgtcacacgctgctccgtgt
cccccgccgccgccgacccaccggtggagagagaggaagagtgagacagattgagagaga
gaagagagagagaagaagagtatgacatgtgggtcccatatttttttataaatagaatgc
tgactggactgccatgcgtacgtcacgtagataaaatccaccgttgattgaaccgaggga
ggtaattcatctggtttgcatagttgggggtgaagaatatccggttttgtggttcaggag
gtaattcgtac
>group_3259.fasta_consensus
ggagaaagtacgaattacccccccccgaactatcgcggtcgtccgaattacccacctaaa
cccgaaaaccggacattcttcaccccccaactatacaaaccggacgaattacccccctcg
acccaatccgcggtgattttggtctacatggtgtacataagtcagcattatattattaaa
aaatgtgggacccacctatcatactccttcctctctctcttctctctcactcttcctctc
tctcttctctctctgtctcactcttcctctctctcacacgcacggcgaggcagggcggat
gggtggcagcgaggcgagcgctgtgtggagtgcttgaaggcggcggcgcagggggcgggc
gggtgacccggaggaggcggcgacggcggcgtgctgaatgcgaccaaggtgtcatcaaga
aagacgggaaggccggagtcttcgtgaaggcgagcggcggcgaggagttccacggcgcca
aggtcgctggtcaagtccattgccagcgtggacctccccacccgtcgtcatcctcatccc
ccgcttcctccgccgccgcgctcgcctcgccgccgcccctccgacctgcctcgccgtgcg
cgtgagagagaggaagagtgagagaagagagagaggaaaagtgagagagagaggaaaagt
gagaggaagagtgagagagagaagagagagaggaagagtgggaggagtatgacaggtggg
tctcacattttttaataaaaaatagaatgttgactgaactgccatgtgtatgccacgtag
accaaaaccaccgcggattgggtcgagggggtaattcgtccggtttatagttgggggtga
aaaatgtccggttttgtggttcagggaggtaattcagacgaccgtgatagttcggaaggt
aattcgtattttttc
>group_326.fasta_consensus
gagtaaaatacagtagcggcccttaaacttgagggcggatgtcatccaggtccattaact
tgcaaatcgtgtaattagaccactaaacttgctaaatgtaccatcgccggtccaaaatgc
catttgaccgcggtcgcgccgacgtggcatgccacgtgcacagctgagctggaccacacc
gtgcgtgacacaccgcccacgccttgtcgtttttcatccaggcccctctctttttctcat
ttggtttccaccactgcttcttcttccctgaagcgcccaaaatctaagcggcgactaggg
ttgcgattgagggcaagtttcggcggcggagcaggttgcggcaggttcgtcggcggagca
ggtctcggcagggttcggcgacggagtatgtcgtggcagggttctttggcggagcaggtc
tcggcgggcttcggcggcggagcggctgggttgaaggcgatggcaggctcgagctccagt
tggagcacaacacggtgggcgacagaaatatccaggcaaggtaaaacctttccatctccc
attcggtacctggagagtactttgttgaagtcagttggtttattcattttgaatgtgcag
aatggtggatgcaaattacggcagtggtatgaaccagggacaacgtcgtatttgaagcag
gttttgaatgatttagtcagcactgttcgtgaagtgaagacagagaactctgaaattaga
gcatcccttgccaactcaagagctatgattgatggacttgtcactgaacgcaatgtctat
gaagcaaagagcaggggacaaaaagaggaatgtggctcagttactaaaatggcctataga
atcaagatgttagaagagagtagaagatctatgttgtcagttattgttggttttgtagta
gtcatatttgcactattgcttcttaggtagataccaaagtttgatggatatggatgtatt
ggtgctggtgtgttttgtgtcagctgaaataaggcacttgagtgaccttttgtgtatgct
gaatctgaaccatgtatggaaaatgtatgctaaatgctattatgtgaagctgaaatctga
gattttgttctgaaaatcgacatctctaatttttttcagcagacaactgttattttgttc
tagcatatgaaatgtcctgtaaaactgtcatatggaaatagcaaacatgcatcatgcatt
acaggcagtaatttcgcatattcatcacaataccaaatttctggcatttagtagtatttc
cagtactacatttagtgaacacatgtctggcatcacaaaaatcccatgttctatcacaaa
atagccacaagtttggcagcacaaaatcaagcaagcatgcccatgaaatccatacaaggt
tgaaatttttgcataacaaagtactactaacactaaaggaccatcaaacatatggtctaa
cacatatcacttgtttgtagcagtagctttcttcctgggagctctgttctttgaagtagt
agcagcaactcctgaaactccttcagttgtacacttccttttgttggccctagattttcc
ctcttttgttgctgtggtcataggggtagatactacagctggctggtttgaaagaatgta
ctggttatctgggagaggaccatgtgtagtttccatttgactcacttgtgatgattcctc
aaacatctgtgcaaccataggattaggaacttgtgatagtaattggtcatatgcagactg
agattgggtcagcacctacaagtttacaaaggtaattaagatagagttataattaatagg
gtactgataatagagtgataagatagagtattgtttcattacctctactggttcttgctc
agattcatgcaactcttctgtagaacttgcagctggggtcctacttgtcttcagtttggg
tttgagtccagcctttctcagtgggcaccctttcttgttatgtccaggctctttgcagta
agagcagtgcatctccacaccatgcttggacattttaggcccattttttccctgtacctc
atgtggtgctttcctcctagacttatgtggtctgccaacctttttctcatatattggagg
cttcacttctggcccattcacctgagcccacttagtcatatcattgcagggccaaatgtt
aaatgcatatgctctggagaatgcttctaaactatagcagggtggaagaactgactcggc
actaattctctcactccttaagcatgagatagcatggttacaagggatgcctgttagatc
ccatctcctgcagtcaaaatgtttagcactaaggtcaacaatgtacttgaaattcctatc
ttccacctgaaaaatccctttcccggctggcaaaacataacatgtgtttgccatatctgc
atttttcagtactttcttcctgatcttggggcatataggcccatgccattgctctgccac
ttctttctgcttactgtaatgcctactcattacttggcttttgatcttttcaaacatact
caggattggcaattccctagcttctaagatgtacttgttgaatacttcacaattattgtt
caacaagatatcacacttagggaattcactgaaataagctctgacccaagttttaggagg
catcttttgaagccactcatatgcatcctgattaagagatttcatttcttccatgttggc
attccactcaacctctgaacttgatctagcacatgcccataactggtttttcagattctc
acctttgaaatgtacctgaaaattggagtacagatgtctaacacaaaatctatgttctga
atcagggaaaatctgttggacagctggtataagaccctgtatcatgtaaaaacaaacatg
gaatttgaaatatgtcagattataagaacaaaacttataagacaaaaataaagaacaagt
ataccttttgcttatcagtcattattgtccatgggtaggtattgtcaatgcccaggtctt
cctttagggtatatagaaaccatgtccaagacctcaatgactctgtctcaaccacagcta
ttgcaattggatatatgcaatcattagggtcaatgcctactgctgttaggatttgtccac
caaatttagtcttgatgtggcaaccatccaaacatatcaaaggcctacatccactcagaa
accctctcttacatgcatcaaaggacatgtaatatgtgctgaaacaactgtctaccaggt
tcaaaaagaagcaactgcctggattagaccttcttagctcagccccatagttccacaact
aattatattgttgaatctcatcaccatatatggccttgaaggccaatctccttgccctgg
ctagcttgcttctagatggagtcagattccattctaattggactaactttgcaaaccctc
caagtgtcatcttatcatttgctctaaaagtttcaatgtacttctcagatagccatttag
cagtacaccttttcagcacccattccttctgacatttatgctccccaagatatgtcttca
ccatcattgacttggacctgctatcaaatgatgcatataagttccatgggcaaccctcaa
cacagtgggccctaagtcttttttgctcattcctaggtatcttgatgtccactctagcct
tcaaactgtactctgttatggcctttctaagtacttctactgaaggaaacaccatgccaa
ccttaaaaactgggttcttaacatcctctgccatgaaagccttgaactttaatctcactt
caccttcatcatctgaatctgggagctgcaaatcttcatcatcagtggaaacttcctccc
catcagaatttctaactactatttctttcctcttcaactgactgcccttagctttcttcc
aagactttgccttgcagtcagataagtcttcaacacccatatcaacattgtcaacataca
agtcatcatctgcatctgatatatcatagtcactgtccacaaaatctgtgtcatcttcta
agctaccatcactgtcactgtcatcttgtttgtttggcaccttcctatcagcagttggca
tcttcctaggactaagcaccctaggcaattcactaataggattagctactacatcatccc
aatctacacctgcaattgtgtcaccctgatcaaagtagataataaaattcttaaccttgt
gcacaactgatttcatcacttcaaagtcagccctagtagatataaccctaaggccatctt
caagagtccttccagggagcaaccaataagccttaaaatctggagtcatatcatacccaa
gcatagctaaaaattcatccaaacaaacaatatcccatgttcctgcttcacagtggtcaa
tccaatttattgtttgatctacatatgccctgttgctactttgaccaacaaaaaaaccac
catggtgtacctcagcggtgaatttaccatcatcaggacctgcattgcaatcctaattag
ctgtattactctcatgttctagcctactcgagaacaatgtcaggataatcatcctacagg
gaaaaataacatcttttttgcataacaaacgccttattcctttgtatctatctaccaaca
tcaatcagtgcatgctaaccctgcagattaatggacgaacgaaattttgaagttatactc
actgtacaacggaggcccttccccttccaggcggaaaatcatgcctcctccccgcgatta
tggtcggcgggaggccgcaacagccaatcgatctcgcctctttgcgcttccgttggaacc
ctatttctccggcgatcacccccctcacgatctccgctgcactctgcgctagggcactcc
ggggaagacgaagcagcagtggatgacgaaagaaaatgagaaaaacagaggggcctcgat
gaaaaaaaaacaagtgtggccggtgacacacacggtgcgcgtgagaaaaggcacggtgcg
ggccagctcagctgtgcacatggcatgccacgtcggcgcgaccacggtcaaatgacattt
tggaccggcgatggtacatttagcaagtttagtggcctaattacacgatttacaagttaa
tggacctagatgatatccgcccgcaagtttaagggccgctactgtattttactc
>group_3260.fasta_consensus
gaaaaagtacgaattacccccctgaacaattgcggttgtccgatttaccaccctaaactt
cagtaccagttattttttgaccctatactttgtaaatcggatgaattaccccctagatcg
attcagggcggttttggtcctacgtggatgcatatgtggcagtctagtcagccaaaacag
ataaaataaaatatgggacccacttgtcagcccaatccctcttcttatccccttcttttt
aacctccccctctctctctctctctcgctccctggcgcactgaggcaggcgacagaatag
gcagcggtggcgaggcggcggaagaggcggcggcgagcccacttgtcgtgtcggcgcggc
ggccgaaccaaatcaagaacatcgtgtcggtgcggcggcgcgggcgggggcgggggcggg
gggagcggcggcgagcgcgtgctgctggccgcgccgcggttggcttcccgcctcgccgat
gtgctgtcgcgctcgtcgtcagggcccaggcagaggcgacgtcgtcgtcgttcgatcgat
ctgcagcggacatggagccgacgaaggaggagacggccacggcgtcgaccccgacgggcg
gcggtgcgggcggtcggctcgcgagggccggcgacggacggcggcgcgggcggtcggctt
gcgaggtctggcgacgggcggcgacgcgggcggtcggcacgcgagggccggcaatgggcg
gccgaggaggtgaggcgaggtgaggcggcggcggcggcggaagaggaggaggcgagcagc
ggcgatgtgtggcggaggaggcgagcgcggcggcggaggaagcgaggcggcagcggcggc
gaggcggttggcggggggacgacattgccgccttctcatctcgcaccgcctccttgtctc
acgcagtcgcctcgcctcgtgccgccagtcgccacccagctgcaccgccgccgccgctca
aacctgcccctgtgccgcccttccccgccgctcgcctcgccgccgctctcgcctccagcc
cgaccccgaccgccccgtcaccataccggagatcatggagctgtacgactctgacaccga
cacgatcgagtcctcgtcgtcgtcggaatctcccaccccggtggccggaacacctcgcgt
gagctcgcctctccgccgccgccgcctcgcctctctggcgctttcgcctctccgtcgcgc
tcgcctcagccgccgccgcgctcgcctctcctccgccgccgcctcgtctctccgccgcgc
tcgcctctgcctcgccgtcgcgctcgcctcttcactgctctcgcctctccgccgcgctcg
ccgctgcctcgccgccgtgctcgcctctccgcatccgccgtcgcctggagaagtgagaga
gagagtgaagagagagagagagagtagagagaggagagagtagtgtaagacaagtgggtc
ccacatatttttataaagagaatgttgactggactgccacgtgtacgccacgtagaccaa
aactaccgcggattgggtcgagggggtaattcgtccggtatttatagttgggagtgaaga
atgtccggttttatggttgggggggggtaattcggatgaccgcgatagttcggggggggg
gtaattcgtactttttcc
>group_3261.fasta_consensus
ggaaaaagtacgaattaccccataactatcatagtcgattgaattacacccctaaactta
aatgccagatatttcacactctaaacttgcaaaaccggacgagttacgccctactccaaa
ccggaatggtttttgtcctacgtggtatacatgtggcgctaacgtggcaatccaatccga
aaaaataaaaaaaataatatgtgccccacatgtcatatggagtacaggagtagtactaaa
ctctctctctccttccctttgatgtcgcgggcgaggcgtggcgcagagccagacgcggcg
tggcggcggggacaatggggatggcaggaggagccatgctcgccggtgaagaccaaggag
aagctgcgcgccagcagatgcggaggagaagccacgcacgcttgcggaatcgaggaggac
tcgtcgccatggagctcgcggcagactcgtcgccacagagcccgtgatggctgcagaggg
cagccggcacagttggggaaggcggctcagctcggtgtggggggggggggggggagcgcc
gtggaggtctgcgacgacggcgaccaccccgttcccgtgggctccctcaagcgccgcgtg
ccgacgtcgctccaccactccattgggccgacgacgctgcagccgtgggaggatatgggt
atggaccaagcagcggcgaggccggtgacgacgacaagctaggtgcaggccctccaggaa
ggtgaccaccgtggtggccgccagcgccacgacggcgcgcgccatccccgcagcgccgat
taaggggggagtagatggagaggggaagacgagggaagaaggggaatgggagggagaccc
ccgcgcgcctaaggtcgtccacccaccttcatgagccgccgtgaatgccaaccgccggcg
cacccccacgcgccaccgcccactgtccggccacgtgccgccctgtgtccttgcgctaga
agagagagagagagagaggcggtatgacaggtggggaataggtgaagaggagggagaaga
agaggggttgggctgacaagtgggtcccatatcttttatttatttgttttggctgactag
actgtgacgtatgcgtccacggccaaaaccaccttggatcatcctagggggtaatttatc
cgatttataaagtttagggttaaaaataaccagtattggagtttagggtggtaaatcgga
cggccgcaattgttcaagggggtaattcgtactttttcc
>group_3262.fasta_consensus
gaaaaaagtataaattaccccctaaacaattgcggtcgaccgaattatctcccgtaaact
caaataccagacattttacaccctaaactatttataccggactaatgaccaacaccgttc
tgaacggttttgatttgagctagtacacgtggcgccacctgtcagcaaaaataaaaaagt
taaataacccctaggcccacctgtcatccctctcttcgcccaacctctctcccagccccc
cgctctctttctatcgccggcgaggagatgggcttaggcttgatgcggttgagatggatg
tagaggcagccgaggcactggacgaggcggtcggcgctctggacgaggaagcgcacgacg
taggcgtcggtgaggagttggagcggcggggcgacgtaggcggcgcggaagcacacccac
gaggaatggaacgagtcgacggaggcgacgaggacgtggccacggccgttggcgttggcg
gcgagctcgacggcgaggaggaagacggacaacaggagcgatgccctgatgaacgcgtag
agccgggaacgcggcgacggtgtctcggcgtcggcatcatccgtccgcccggcggcgacg
cggcggcggaggcgaggcaccccgcggcgcggtgcgcctgagcagctgcaccaggtgatc
tgcttggcgttcttgcccctgcctcgccgtcgtccgccggccaagaactccccgtcgtcg
tcgtcgcggcgtcggcgtcggcgtcgatgtcgatctcgcagatggaccagttgggattgt
ccatcttgacgacgaccggcgtctcgccggcgccggcgagggcgggcttgctgccggccc
agaagccgctccacggcgccatgcacgcggcgggagcgagaagaacactcgacgacatga
cacgacactcccgccactcgctgagctcccaaaatagcaagctttcactgacacacaaat
gcacactattcctggggctccccttctttcgagctgctgctaacgcccatcaaccggagc
cgcctcaagtcaccacacctcactactctccgcaatgcgatgcgagcagcgagctccact
gccgccgttgcaatggcagaaaagctttagaagaagaaggtgctccatcccgtgcggctt
caccgcgctcctcgccggcgacctcccggcgtgcgcgccgccgctgaccgtgctcttgca
cttcttcgcagcgctcgggtgcctgcccgagactaggtactccttccgtgccgccccatg
agagagagagagagagagagtgtaaagagagaggaggaggggaaggggagatatgacagg
tgggtcccacaacttttttttttaaagaaaatactgattgggttgtcacgcgtacgtcac
gtaggacaaaactgctctggattaagtcgagggggctaattcatccggtattgaaagttt
agggtgagcaatgtctggtttttgggtttagggggtaattcggtcgaccacgatagttaa
tggggtaattcatactttttcc
>group_3263.fasta_consensus
ggaaaaagtacaaattaccccccgaattatcgtggttgaccgaattaccccctgaacatg
aaactaggtattgctcacctaaacttttaataccagacgaattacccctggatccaatct
agagcggttttgtcctacgtgacgtacgcgtggcaatccagtcagcattttccttttaaa
aattgtgggacccacctgtcatacatcctcttcacctcttcctattctctctctgtgtgg
caggtgcaggtccgcacagccggcaacggtgtgtgcgattgggtgggtgaggcgagcatg
gcgggcagccgggaggctgcggcggggaggaaggcggcagtcgcaggcgtcctgagctct
gctgccccctccaccgcccaaagggttggcgaagcgtggcgctgcgccaagaggaaggcg
gcggttgcgggcatcccaagctccgccgctccctccaccgccccaagcgccggtgactgt
gagtgcccccttcgccgtcctaagctctgccgcccctgcactgcctcaagcgccagcaga
gcgcggcgctgcaccgagagagaggcggcggccgcagcagccgttgcgggcgtcccgagc
tccgccgccccctccaccgccccaagcgccggcgactgtgagtggcccctttgccgtccc
gagctctgctgccccctccaccaccttaagcgccggcggagcgcggcgttgcaccaagag
agaggcggcggccgcagcagcggctgcgggcgtcccgagctccgccgctccatccaccgc
cccaagcgccagcgactgtgagtgcccccttcgccgccccgagattcgctcgccgccgtc
ttcagctcacctcgcagccccctccatccactcaagctccggcggctgcgggcatcccct
ctgttgcctcaacgagccgtgcgccagcaattacatgcgtcccgagcttcaccgccctga
gcaccagtagctgcgggctcctgcttcgccgcccgagctctgcccatcgccgttctcggc
tccctctccgccgttgcctctcgatgacagagagagatggaggtccgccacccggcactc
gtcattggcgaaaagagagagaagaggggacaagctaacatgtggggcccatggactttt
ttaataaaaattagttgaccgccacatgtacgccacgtaggataaaacgacttcgaattg
agttaagggggtaatatgttcggtttacatagtttagggtgtaaaatatctggttttcga
gtttagggggggtaaatcagactgacgcaatagttcaagggcggtaattcgtacgttttc
c
>group_3264.fasta_consensus
ggaaaaagtacgaattacccccaaactatcgcggtcgaccgaattaacccccgccccccg
aaccccaaaaccggacattcttcaacccgaactttgcaagccggacaaataaccccctcc
cggctcaatccgtggtggttttgatcctacgtggcagtccagttagcaattcatttataa
aaaaatttggtgggccccgcctgtcagtttctctctcttctatctctttccaatctctca
ctcactctctctctctctcctccatcagacggcggaggccacggcggcgaggcgaggtgg
tagagaggcgagcggcggtggaggaggcacgggcggggacgggcggcgggcagtcggcac
ggacggcggcacgcacggcggcggtcgtggccggagctgcgtcgatagcgaggtcatggt
catctggcggaagcttcttgtcgatctcggcttggtacccatccccgctcgcgccatctc
acgccgccgctcacctcttgacctgcgcggccccccgagagagagtgtgtgtgaagagag
aggggaagaggactatgtgacgggcggtggcgctcgctgatggcaatggtgcgggcgcag
agggtggtgatctcactggcaagcaggtgccttagcctggcgtgcacgctgttgccgagg
cggcacctaatccggaggaggtagaggtcgatgtagtccatgacgaagtggtccacggcg
ccttcttcggccttggattgcctacggaggacggcgctgatggtggccaagtcgtcgcgt
agctcggtgacctcgctgccgacgcagctccggccatgaccgccgctgtgcgtgccgccg
tctgtgctgactgcccgcagcctgtccccgtccgtgcctcctctgttgccgctactcgcc
ttgctgccgcgctcgcctctccgccgcctcgcctcctccaccgccacgttcgcctcctcc
gccgccgcctcacctcacctcctccgtcgccaccgctcgcctcgccgactcaccgcctcg
ctcgcctctccgctgccttgctcgtccccgcccgtgagagagagagagagtgtgtgaaga
gagagaagagtgaaagaggggatatgacatgtgggtcccaccatttttaaaaaaataaaa
tgctgattggattgctacgcgtacgccacataggacaaaatcgctctggattgggtcgag
agggggtaattcgtccggtattgaaagttcagggtgaacgatgtctggttttcgggttca
ggggggtaattcggtcgacagcgataattcgggggtgtaatccgtactttttcc
>group_3265.fasta_consensus
aaaaagtacgaatttccccccaactatcgtggtcgaccgaattaccccctaaacctaaca
actagtcatcgttcaccctgaactttcaacaccggacaaattaccctccctcaagccaat
ccagagcggttttttccaacgtgacgtagacatggcaatccagtaagtattttatttatt
aaaaaaatataggaccaacctgtcatactcctctttccctcctctctctctctcttttct
ctctctctctctcttgctcttcctttctctcgcgctgcacgcacggcggcgcggggacgg
gctgtgggcgtgggcggtcggcaagaacggcatagacggcggcgtgcacggcggcaggca
ggcattcggcgaggtagatggccgagacgaggcccatgagagcgacggacaaccaccaca
ggacgttgttgacgtcgaggctgttgtggaggaacgccgtggagggatccgacgccaccg
tcttccacagcatcgcctggctgctcatcgtctggctggctctcgtcctcgggaagcacc
ggcacctctatcgcttgcacgaactcacgccgacatcgtcgtcgtcctcatattagtcat
tacaatggcaagaaattttgagctagctaaggtttagaagcgacgtggttgattgtgtac
gtactcggagggtgtcgagctcggggccctcgagcgcggcgaagtagcggtcaacggtgg
gcacctcgccgccgtcgacctcctcctcggagatcttcgagtctgccgtctcgatatcgg
caactcctacggcagcatcccgcggaggctggactggagaactggcgctcgaggtagccg
gagaaggtcttgaactggtcgaaccgccggtcccgcgtgctgtcgctccggggcaccggc
gccgcctcgtcgtcggctcgtcccctgatcaccgtcaaggtcggctccgagtggaacctc
gcctgctgcctcagcatctgcgccagcggcagctggacgcgccgagctgtatccccgaag
gcgacggcagcacgctgaaggagacggagtacggcgtgtcgatatctcctccgccggctg
cgcatcggcatcatgcgatgggactcgaacgacaagcggttggttcaccgcagtctggga
gggagcagcaacggcgcgggacacagaggcggcagcagcgaattaactccacctctggga
gggagaaacggtggcgcgggacgcagaggggaaggtccagtcttcttcgccgtcgagatg
gtgctcgggatgggggcggtggctggtggcgaaggaggctggaagcggggctcgggataa
ggatggcgggcgatggtggatgcagctggaggtggggctcgggatgggggcggcggcctg
tggcgcaggcagcggctggaggcggaggtggagttcgccgccgctgcctctgtgtcccgc
gcggtcgccacctccgtgtcccacgcggtcgccgcctccgtgtccctcaccgccgttgct
cccttccggaccacggcgccaaacgcctgcctgccgccgtgccgtgcgtgccgccctgag
cgccgacgtccacaccgtcctcgccgaccgcccacgcccatcgcccttccccgcgctgtc
ctcgccaaccgcccatgcccaccgcccgtcctcgtcatgcacgctgcgctagagagagga
agagcgagagagacaagagagagaggaggagtggaagaggagtataacaggtgggtccca
cattttttaattaaataaaatgctaactggattgccacgcgtgcaccacgttagacaaaa
ccgctctagattgggtcagggggggtatttgtccagtattgaaaattcagggtaaatgat
gactggtttttgggtttagagggtaattcggtcgaccgcgatagttcgggagtaataatt
catacttttt
>group_3266.fasta_consensus
ggaaaagtacgaattaccccctaactattacgatcgaccgaattacctaataaacctgaa
aaccaaacatctttcaccctcaattattaataccggatgtattacccacccccctcccaa
aaaaaaaactcaacccggagtggttttggtcctacgtggtagtccagtctgcttaaaaaa
ataaaataggtgggcccccttgttacactctctaccctctatacctctcctctcacccct
ctctctctctccctctccctctcttcctcaatcccattccccagcctctctcttcttcct
cccattgctgctagggccggccaagcaggcacaccattgccccgccactcttcttcttct
ccttcatctattccccagctcttgcttgcttgattgatccacctcgttgtctcgtcggga
gagaggcaggtggtggggatcgattaagaaccgtggtgggacggcatgctacggtagaca
gagctacggccgcatttgttgggcgagttctcaatggcaggggcgtagccgaacctagcc
attgaggaccagtgcaggtgctcgcctccagcagctgcaattctcgtcacgcaatgacga
tatgcaatggaatgatggagacgacggcctccactggagtgcacatgtggctgccgagac
aactgaggaggagccgcctccgccgctcgagctcccttgccccgccgatgtcgtcctctt
catgtgccggtggaggtcgaggagaagccacgcgaccgtcaaggaggcgccgcggagggc
aaggaagagccgcctccgccgctcgccacccctagccttgccgattgatagatgtggagg
gagaagaaagagagagatgataaaggggtacggaagagatatgatataagggtcccacca
ttttttttaagaaaatgctaactgaattgccacatacgaccaaaaccactccgcgttgag
ttgatcaggggagggagggtaattcatccggtattaatagttgagggtgaaagatgtcta
gcgtttgggtttatgggggtaattcggtcgaccgtaatagttaaaggggtaattcattat
ttttt
>group_3267.fasta_consensus
ttcaccctgaactttcaataccggacgaattacccccctcgatccaatccagagcggttt
tgtcctacatggcgtacgcgtggcaatccaattagcattttctttttttaaaaaactgtg
ggacccacctatcatacatccccttcctctcttcctctctctcttcactctctctttcac
agggcggagcagaggcgggaggtgggcggaggcgcgagtggcagtggcaggcgcagctgg
gttgcaagcggctggcggcgagtggcggcgggcgcgacccacgcgtgccactgttcctga
cctacgtggtggaggttgagctccccgggcggcgtgcagctgaggtggagcgggcggctg
gcggcggagacattgctcccggggtagcgggcagtggaggcggaggcagagcgggcgact
gaggtggaggtggagcggcggccaacggtggaggcggagctccccgtgcggcgggcggtg
ggcagcgggcagctgaggttgaggcggaggtagagcaggcggccgacggcggaggcggag
cttcctaggctgcacctcagcggggcggcggaggcggagcttcctgggcggcgggcagag
gccgggcacgcgtggagggatgcctacaagctccgcgttcccaccgccgatgacgatcga
cacgtcgctctccggatgctcgggtggtagccgattgtagctgcggtggcggtggatggc
gatggcgcgggagagaccgccacctccgtgccgccgtcgcctcctgccgcccatcgctca
cctgctgccgcacgcacgagagaggaaggaagaggagaaaaaggaggtgagagagagtga
caggtgggccctaacattttaaaaaaatgtaaatgctgattagattgccatgcgtatgcc
acgtaggataaaaccgctcttgattgggttgaggggagtaatttgtccagtattgaaagt
tcagggtgaacaatgtctggtttttgagtttaggggggtaatttggtcgactgtgatagt
tcggcgggggggggggggggcggtaattcgtactttttcc
>group_3268.fasta_consensus
ggaaaaagtaagaattaccccctaaactatcacggtcgaccgaattttcctcctgaacca
gaaaatcagatattactcaccctgaacttttaataccggacaaattacccccctaacact
gtttttagcccttttaacttagtactagcacacgtggcgccaacgtggcagactactcag
caaaaaaaaaaaagaagaaaaacactgggcccacctgtcatcacctcttcaatccaacct
cttccagatcccctgctctctctctcgtgcacgcacacggacacgggcggtcagcggcgg
agggccgcggagctcgctcgtgaggctgggggcggaggcagagatgagccggttccccaa
atccagccgccgccgcccggggggggcggcgttggcggcgtcgcgggggcgggtggtggg
cggcggcgtgggggctggcggatggcgacggcacgagggcgagcttcatcgcgtcgccgt
ggttgcggagcaggaggagatcgtcccggcagtccaggagctcccactcggcggaggccc
agccgccgtcgggaggaacaaggccggaggcagaggcggcggagaggaagactggcggcg
tgcggcccacgacgacgaagaggaagccagcgtcgcgggcgtggcgctcaccagctcggt
gggggaagggaggcggaggagtatctcgtggaggatttcgtcgccgagcacctcgacgcc
gcccgttgccgaccctcgcgagccgaccgcccgtgccgccgcctgtcgccggccctcgcg
ggctgaccgcccgcgccgccgcccgtcggggtcgacgacgtggccgtctcctccttcgtc
ggctccacctccgctgcagatcgatcgaacgacgacgacatcgcctcggcctgggccctg
acgacgaccgcgacagcacgccggcgaggcgggtagccaaccgcggcgtagccggcagca
cgcgctcgccgccgctccctcctgcccccgcccccgctcccgcgccgccgcgccaacacg
atgttcttgatttggttcggccgccgcgccgacacgacaagctagtgggctcaccgccgc
ctattctgcctattccgtcgcccgccgtccctgccgccgccgcctcttccgccgctaccg
ccgcggcctcttccaccgccaccgccgcctattctgtcgcctgcctcggtgcgccaggga
gcgagagagaggagaaggggtgaagagaaggagagaagaagagggattgggctgacaggt
gggtcccttatttttttatctgttttggctgactagactgccacgtatgcgtccacgtaa
gaccaaaaccgctctgaattgatctagggggtaattcatccggtttataaattttagggt
caaaaataactggtattgaagtttagggtggtaaatcagacgacgcaattatttaggggg
taattcgtaatttttcc
>group_3269.fasta_consensus
ggaaaaaatatgaattacccccctaaactatcgtcgtcggccgaagttccctctgaacca
aaaaatcagacatcactcaccctaaacttttaataccggacgaattacccccctcgaccc
aatccggagcagttttgtcctacgtggcgcacacgtggcaacccagtcagcatttctttt
tttaaacacggtggggcctgcttgtcattctctcacctcgttttcctcttcccctcctac
ccctctccctctcgtgtcgttaggagagcggtgggcggtggctcgtcgtcaggagcggcc
gtgcggccggtcggcgcacacggcggcgggcgtgcgagggcgggcggtggacgcgcgaga
ctgggaggtgggcggccgcgcacggcggcgcgcgagcgcgggcggcgggcgcgcgccacg
acgaacgagtgcggctggttggctccggtcgacaacgtgcgcggtggggcaagcggcggc
gggcgcggttccggtcggcgatgggtgcagcagggagggccaactggtcggcggcgagcg
acgagcggcgacgggcgtggaggggtgcctccactcggctacgggcgcggctgggcgagc
ggcggcgggcgcgtctccggccgactgtgggcacaacactagttggcagcgagcggcaac
gggcgcggctgggtggccctggtcggcggcgggtggcgctccaggcgacggcggggaggg
accgccaccgtcacttatgccgccgccaccaccgccgtcgccgctttccctgtctgccct
gccactcgacggctcctctgccgccgccgccgccggacctagagaaagtaagggaaggga
aggggaggagcggctacggcgaggagttggcgtcgctgccagcgactcgccacccagccg
cgcccgccgccgccgctcgcgccgcaacccacctcccgcccctacaagccccgtgagaga
gagagagagtgaagagggaaggggaggaacggctgcggcgaggagatggtgtcgccgcca
gcggctcgccacccagccgtgcccgctgtcgccgctcgcgtgccaaccgcccatcgcccg
ccctcgcgcgcccaccgccgccgccgccgctcgcgtgccgaccacccaccgcccgccctc
gtgcgcccgctgtccaccgcccgccctcgtgcacccgccgcccacacttgtccgccgccg
tgtgcgccgaccggccgcgcggccgctcctgatgacgagccaccgcccaccgctcgcctg
acgacacgagagagagacagagagaggggtaggaggggaagaggaaaaggaggtgagaga
caatgacaagtaggcccaaccatgtttaaaaaaaaagaaatgctgactaggttgccacgt
atacgccacgtaggacaaaactgctccggattgggtcgggggggggggtaattcgtccgg
tattaaaagtttagggtgagtgacgtctggtttttgggtttagagggaaaattcagccga
cggcgatagttcaggggggtaattcgtactttttcc
>group_327.fasta_consensus
gagtgaagtgcaccagcggtccctaaacttgtgcgggtgtgtcatctaggtccctgaact
ctcaaaatgcatttttgggtccccgaacttgtcttgtgtgtcatataggtccatccgatg
acgtggcatgccacagtgacgcctacgtgtcggtgaggaccccacatgtcagtcatatgt
ataaaaataaaattaaaaaccatattttctcctctctacctccgcgtcgaactccaccgc
ctccgctcaccggcatgcgcgcgccggcctacgtgcgtaggctccgtcggctccgccaca
ctggcctcctcgccgcgggcgaagccgcacccgcctcggcccggccaggcagcctcagcc
ggctctccgcgtcgagctccgccgcctccgcctccgtgccgcaagcgacgccgcactcgc
ctcgcccgaggccgcttcctcggcaccctccgcgccgcaagcgacgccgcggcttctgtt
caattagcccgcatagttatggttgcatgcacgggcggcatgcattggattcccatgctg
cgtgcatatgtagcatgcatgggcgcacgctacgcgcatggcggctagctccgcctagca
ctccgctggcttcagccgagtaacccgcatgccgctccacgacctccactctcgcctctc
gccacggccaaggccgttccgcctcagcttgagctccggctcgccgcaagcgccgtcgag
ggaccaactccgcgcgggccacggagtcacctccgcgtcggcaagcctcgcgtccgcgcg
cggctccgtcgcttccgcggccacgcgcgactctgccaacgccgaggggctccggccgtc
gtggttgtccgcctcggcgttgagccacggctccgtcacctccgcggccacgcgcaactc
ctatgctgtcgacgttgcgacctcgcgcggctcgccgccgccgccgccacgtgcgactcc
gccggccgcgcgcggctacgtcgcctccccacccaggcgcgacacggcaaacccctccac
gcgacacggcggccagaccgccgcagctactcgctggcctccgctcggtagcacgtgtgg
atagatgcatgcagtgcatggccctattcacgtggcaaggtgcaggagcgtggcaatctg
cagccatgcctgcgttcggggacctatatgacacgcaagacaagttcggggacctaaaaa
tgcattttgagagtttagggacctagatgacacacccgcacaagtttagggaccgctggt
gcacttcactc
>group_3270.fasta_consensus
gaaaaagtacgaattaccaccccgaactatcacggtcgattaaattagcccattgtacca
caaaaccagacatctttcatctcaaactatacaaattagacaattaacccccctcagcac
tgttctgatcaattttttagttgagcatgcacatgtacgccgccaacgtggcaatccaat
cagcaaagaaaatgaaaaagctccatggacccacctgtcatccctctctctctctctctc
tctctcgcgcgcgcgcttgggcaaccgatattggaggaggagctcggccggctggtggtg
gaggcggaggcgaagagagctcgggcaacgagtggaggggtgtgtcgaggagggcgctgc
tgcagctccctactaacggcgataagagggcctctacagaccacgaggagagaaggatga
gaggggggagaggagttcgtttggcctgcggtggagcgagccgcttcccccaaatccagc
cgctgccgtcctctaatcccctttggccatccgcgagaagctcgggcagaggtgggtaga
gctcgcccggacggccggcggcggaggtcctctcgctcctctccttccttcttctctgct
tctctccttcttcaatctccctcccactcctcttctcacttgcgccaaagccaaggatgg
caatgctccttcgcctccaccattggcacctgagcgatctccgccttccccaccgatgcc
cgagcgacctttgcctcccccgccgggggaggccgaggaggggctcagctcggcagggaa
ggagactcacgaggagatgctggggcgtccctcgtcatcatcgtcattgtctgcggccgc
ggcttctccggtggggttatctcggggtggtaggtgaggagaaggaggagggggatggtg
ggagaaggggcggcatcgtcggcgaccacagcgagtagtggttgtggttgcgttggtggt
ggagagaggtggaggggagagatctgacagtgggccccaccaatttttataaaagaattg
cttactggattgccacacgtatgtcaagcaggaccaaaaccacctcatattgagtcggcg
ggcttatttgtcctgtttatataattgagggtgaaggaagtctggttttgtggttcaggg
gataatttgatggaccgtgatagttctgtggggtaattcgtactttttc
>group_3271.fasta_consensus
gaaaaaagaacgaattatcccttaactatcgcggttgaccgaattaccccctaacccaaa
aaccagatattgctcaccctgaacttttaataccggacaaattacctccctcgacccaat
ccagagcggttttgtcttacgtggcgtgcgcgtggcaatccagtcagcattttatttata
aaaaaagtggaacccacctatcatactcctcttccctcttccatctcttttctctctcac
tcttcctttctctttctctctctctttcactcactcttcctctctctcgcgtgcgggccg
agcagcggcacgtgttccgcatgcacgcgcgggtggtgggtcgagccgtgggatgtggag
gaggcggtggcgcaggacgccaaggcggctgccccctcagtgcggtgatggacggaggca
gggacaggcggtgggcgggtgtggacggcgaacacggaggtgacacgcacggcacggcag
agactgtggtggagaggcgggcggtcggcgcgcgcaggctggtggtccgagctgattgca
gtccgtaaaccaaccgtgggcggcagcgcgagacgcggagggagttcgacggagttccct
cccactccctctcagagttcgccactccctcctctgtgtcccgcgtcgtcgccgcctccg
cgtcccctaccgtcgccgcctccgtgtcctgcggcgccgcccaccgcctgccgccaaccc
gcaagagagagagaggaagagtaagagagagagaagagagagagtgatagagagagatat
gagagagagtgatagagagagataagagagtggaagaggagcatgacaggtgggtcccat
atttttttataaataaaatgctgactggactgccacgtgcatgccacgtaggtgattcta
gattgggtcgaagggggtaatttgactgtattgaaagtttagggtgaacgatgtcttgtt
ttcgggtttatggggggtaattcagttgaccgtgatagttccggcggggggtgggggggg
gttgggtaattcgtacttgttcc
>group_3272.fasta_consensus
ggaaaaggtacgaattaccccctccgaactatcgcggtctgccaaattacccctgtgaac
aacaaaaccggaacattcttcacccccaactacgcaagccgaacaaataaccccctccct
gccccggcctcaaaccatggtggttttgtcctacgtggcagtccagtcaatattttttaa
aaaaaataagtagggcccacctgtcagttcccacacctatctatctctctctctccccaa
tctctctcatctctctctctctatctctctctcttctccctcctctcaccagcacggttg
aaggcggcggaggtggaggttgctcaagcggccgtcacagagcggaggaggaggcgaggc
ggcgccggcagcagaggtaaaggtgggcagcagcgtgcgaggatggcggtccagcgatcg
gcgagcggggaggtggaggggatagggaaagggaggtcgacccgcacgacagcggccatg
gcgaagaggcggaagcgtcggtgaggcgggcgtagcagagacgggtgccgatggcgacgt
cgtggacggcggtggtgtccactcgatggggaagagcggctcgtggagcaccctgtgcac
gtcgctggcgccgacagcggccaccggatctttccgccgcgcttgcagggccgacctcgc
cgccgcgcgcgcctcgcctcgcctcctcccttgcctcgctcgccacctccgcgctgtgct
cgcctcctccgctgcgcgctctcctcgcctcgccacgcctcctccgctgtcgcgctcctc
cgccgcagcactcgcctccttcaccgttgtgctcgccttgcctcgcctcgcctcaccttg
ctgccgccacctcgcctcgccgcgctcctccgctgccaactcgcctcctccgccgccgtg
ctcctctgcccctgccgccggagtccttgactcccctccgtcgctcagttacctgcgctg
ttgtcctctgagagagtaagagagagggtaagaaacttaaaggtggggtccacctatttt
tttataaatgaattattgactggactgccacgtaggacaaaaccaccatggtttgagggc
cggggggggggagggggcgggttatttgtccggtttgcgtagttatgggtgaagaatgtc
tggttttgtggttcagtgggtaattcggtcgaccgcgatagttcgggggtaattcgtact
ttttcc
>group_3273.fasta_consensus
ggaaaaagtacgaattacacccctgaactattacgatcgatcgaattaccctcctaaact
caaatactagatgttttacatcctgaattattcaaaccggataattaaccctctggctca
atccggagtggttttaatcctacgtggcagtctagtcacctgtaagactctcctccctct
atctactctatctcttcctccctcttgtgcaatcccatccccctttctctcctccctccc
cttctagcagcgagtggcggcggtcgacaaagtcggagctcacgctcggcgaaggtggtg
gcaatgatggcggagccaaagctcacacatgtggctggggcggttggcaccgaagctcca
ggcgcagtggcgggcatagctagggcgattgcggcaactaggtcctcttcaaaggggagg
atcacggcagcggcggtggtggagtggaggctttagtcctagaagccggtcttctcccaa
atggcgttgcgaacgaggcagaggtcatggtccttgagcgtgcggctggtgccctcgtgg
acagagaaggacgcggcggtgcgctccaggctgagaaggacgcggcccagcccctgcccc
tgtggaactcctcgtcgccgcactcatccaacggccaccgcgtcgcgtccgcgcctgcac
tccccttgccgctgtactccacaccgaggatatttggccaattgaggatgttcactggca
gcgatgtcgctgcccctcccccaccaccaccagctccctcccacgccctcgcgccagcgc
cgccaccacctctcttcccgcccttctacgtcatccccacaagcgtcagcggggcggcac
ataggtacgtctccatgggcgacaacaatgacgacgctgacatccccgtgcctccctgag
ctcgccgccaaatctgcaaggactgtgccacttcctccgccgcctctgcgtccactgctg
gaggtggatctagagccgccgctccaagccccttctcggcttctcctgccatatgtgcag
actagagagagagatagagcaaggggagggagggatggcttgacgggagagatgacatgt
ggacccatgaatttttttatatattttctttgctgactagattaccacgttgacgccaca
tgtgcaagctcagatcaaaaccacctaaaacagtgctgatggggttaatcatccggtttg
aataattcaaggtgtaaaacgtctggtatttgagtttaggaggataattcgatcgatctt
aatagttaaggggtgtaattcatacgttt
>group_3274.fasta_consensus
ggaaaaagtacgaattaccccccgaactatggcggtcgtccgaattaccccctgaaccac
aaaaccggacattcttcaccctcaactatgcaaaccgaacgaattactcccctcgaccca
atccgcggtggttttagtctacatggcgtacgcgtgacagtccagtcagcattttattta
ttaaaaaaatgtgagacccacctgtcatactcctattacactattcctctctcttctctc
actctcaacctctttctctcactcttcccctcgctctctcctctcactgtgaactatgca
agcggcgggcggaggaggcgaggcgagacggcggaagaggcgaggcgtggcggcggcagc
ggccaggcgagcgcggcggcggaggaggcgagcgcggcggcgggcggacacagagctagg
ggccgtgcgaccggcggtgatgggtggacgcagagtcggactaggcggccagcggcagag
gcgaggcgcccgggcggctggtggcagaggcgaaggcggacctggcggagctcgctcgaa
cggccgatgacggaggcggaggcggaggcggagcgtgcgtccaatggcggaagagaaggg
agagcgcgcggccgccatcccgccgccccaagctccgtccgcggggaggaggtgagcacg
gtcggcgtgggcggttggcgaggtgaggacgacagcgcgcggggggcgaaggacggcggc
gaccggcggccggcgacggaggcggaggcagaccgggcgcgcggtgggtggtgggctcct
cctccacgttgtgggcgcgcggtgggcggcagcgcgcgggaacacgcggtggaccgccgc
caccactgcgggctcctcttcgtcgtcggcgcgcggtgggctcaccgccgaccggagtcg
cgcccgccgccgctcgccccgccgctcatcttcagcctcctccttgcccataggtaggag
ctggtcccgtccaatctccctcgcatcccacccccaatggtgacgccgccgcaccatctc
ctccaactccggccatccactccctcccagccctgtccacctccgcctcgcctgcagcag
tggcaaccgacgctagagagtgtgcgtcgaccgcccgcccccgcagacccgccgtcgtgc
gtgccgactgcccgtcccctgtccccgctggcccaccttcacgggccgccgtgagggatt
gcggccgaccgcccgccctcgcacgcgcgccgctgtgtgccgccgctccacttgtgcccg
tgcgtcgtgacgatgatgatgagagagagagggggaagatgggaagatgaggtcttacag
gtgggccccaccatttttaaaaaagaaaatgctgattggatttccacctcagcatcacgt
gtatgccacgaaggattaatactgcttcagattgaggggggtaatttgtccggtttcaat
agtttgaggtttaatatgtctgattttgtggtttgagggagtaattcggacgaccgcgat
agttcaggagggtaattcgtactttttcc
>group_3275.fasta_consensus
aaaataatgaattaccccttaaactattacggtcgaccgaattacccccataaacccgaa
aaccggacatctttcaccctcaactattaataccggacgaattacgtccccccccccaat
gcagagtggtttttcatcctacgtgtcaatttattaatatcgcatgatgagagttgcagg
tgccggaggcgagaacctgcactggtcctcaatggctaggttctgctacacccctgccat
ctagaactcgcccaacaaatacgcccgcagctctgtctaccatagcatgtcgtcccacca
tggtttttaatcgatccccatcaccaatgcctctctcccgatgagacaacgaggcggatc
aatcaagcaagcaagcgtaagggaatagacgaaggaagaggaggagaacagcggggcgac
agtgtgcctacccggctggcccagtagcaatgggagggagaagagagaggctggggaatg
ggattcaggaagagaggcagagagagaggtgagagaggagaggggtagagagggtacaga
gtgtcacatgtgggccccacctattttattttttttaaatgcagactggactaccatgta
ggaccaaaactactccaggttgagtttggggggggggggtaattcatcttttattaataa
ttgagggtgaaagatgtctggtttcgggtttatggggtaattcggtcgaccgtaatagtt
agggggtaacttgtacttt
>group_3276.fasta_consensus
gaaaaaagtacgaattacacccctgaactatcgtggttgaccgatttacacccctgaact
tgaataccagacattttacaccattaactattgaaaccggacaaataaccccccaactca
atccggagtggttttaatcctatgtggcagtccagtcatcaattctttagaaaaattttg
tgggacccacttgtgtatatctctcctctctccttatcctctcgctctctctctacctgc
tgccatcgctacgctaggcaagaagctagctagctacttccaaacaagagaaagctagaa
ttgaactgggcgcttttccccccagctcagatccagtctcacatcagcctagctggacga
gtgtgctagctagctaccggcgttcaagacggcggctggccggcctgccggccgtggcag
cagcggcgtccatggagtcggactgcgtggtccagatcgtgatgcaggtggtcctgagga
ggagcatctgcaggtttcaggaagtctttggcatggcgatggagctcggcgccgcggcga
tcctcgcgaagtcacggtggtgtggttctttggcatggcttcccaccggccgatgacgtc
gtcttcgccggccacatcaaggatgacgatgacgacgacgacgtcccgtcgcgccctccc
gcacaacaatggaagccgaggccgcgtccctcctcgccgccctcgtctcgcgcaccattg
ccgcctatcgcgctgcctaccgccgcccgccgccgacccgtttcaacattgctaccgcag
cttctgccagtggccctcgcctagactacagcgtaacagcgctgttctccgccaccccta
gcgcgtgccgtctcggtcacctgctgctcctctcccgcgctggtgacgccattgctaccg
ttcctcctgctccttggtgagagagagagaggagagtgatgaatgggagaggagggaggt
ggaagaaaggagaagagagaagaagatgctgacaaatagggcccactattttttaatatt
tttgggttgactggattgccacgtgtaagcacgtaggatcaaaaccacttcgagccaagt
taggaggtaattcgtctggtttaaaaagtttagggttagggggtaaatcgaacaagcgca
atagtgcagggggtaattcgtactttttcc
>group_3277.fasta_consensus
ggaaaaagtacgaattaccccccccccccgaactatcgcggtcgtctgaattacccccct
gaaccacaaaaccggacattcttcaccccgaactatgcaaaccggacgaattacccccct
cgacctaatccgcggtggttttggtctacgtggcatacgcgtggcagtccagtcagcatt
ttatttattaaaaaaatgtgggacccacctgtcatactcccatccaactattcctctctc
tcttactctctctctctcttctctcactctcttctcactcacgcgcatggaggcaggcgg
gcaacagggagcggcggcggtggaggcgagcggcgggggatgaggcggcaagcggcggag
gggtgcggcggaggaggtgaggcgaggcggcaacggcggaggaggaggaggcgagcggcg
gcgggagctcgcgctgctcgaggcgaggcgaggcgaggcggcggcggaggaggcgagcag
cggcggggtgcggcggaggaggcgagcgcggcggcggggtgcggcgaaggagacgaccgg
cggcaggggcagcggaggaggcgagcgcggcggcgtcgcgggccacgtggagccgcctcg
cctcgacgagcgccgccacgaccatggcgaggcaggccgtcgccggtgaggcgcctcgtg
agcggcaccaccaggcgggcgtcgcgagccacgcggagccacctcgcctcgacgagcgcc
gccgcgaccatgccgagacaggccgtcgccggggaggcgcctcgtgagcggcaccaccag
gcggtctcgccctgcctcgccgccgccgccgccgcctcgcctcaccgcccccgccgctcg
cctcgccgccgcgctcgcctctccaccccctcgcctcctccgccgccgcctcgtctcgcc
gccgcgccgcctcaccgcgctcctgccatgccgccgtcgtctaaaggagaagagagagag
agagaatgagagatataagagatagaagagagagataaactgacaggtggggcccaccta
ttttttaataaataaattgctgactggaccaccacgtagaccaaaaccaccgcggattgg
gtcgaggggggtaatttgtccggtttacatagttcggggtgaaaaatgtccggttttgtg
gttcaggggggcaattcagacgaccgctatagttcggggggggggggtaattcgtacttt
ttcc
>group_3278.fasta_consensus
ggaaaaagtacaaattcccccgaactatcgcggtcgaccaaattacacctctgaacccga
aaaccagtcatcgttcaccttgaatttttaataccggacaaattacctccgtcgacctaa
tctaaagcggttttggccaacgtggcacacgtatgacaatccagtcagtattttatcttt
atctattataaaagtttaagatgtttttttcaaactatttcgtacgtcgtattatccgat
ttcgcttcagggtcacgcccctcttcgtgttcgcttgcaagagccaatttttagtccgat
tccatttgtttcgctcggtttggctccaaaacgtgtgcgtccacacgggaggaagagaga
aatcggaaaggaagacaagacatgatttctgacgcgcgcccttctgcacggtcggtctgc
ctcctaacttctcctgacctcctcctaattaacctcctgatcagttttaatcgatgaatt
ttatcatgctgtcacatcacaagttcagttcgatcaagcacgtctatgtccgtgtaaata
caggactcaacatgtgaaccatcccttttttttatagggctgttcactttgtaccaaact
ttttctgaaaatacaatataaatatagacactcataatacatagactattacccctataa
acacacgtatacatactctacgcctataagcacccccgaaaaactggactgtaatttatt
tagattgatgaggttaccacaattgatgaggtcaccacaagtgactcgttgtggacaggt
acgtcgtataccattgaaaaataaatagttgtaaatacaagcacccgtatcaagtataga
gtttgaacccaggtgggctcagtctaccataaggtacattagccacactcacttcgtatt
ttgttgccaaacttaaccctagctttaacaaaatctggtgaggcaacaatctaaatatcc
atacgcgaacgattttttctttccgcgcacgcggtaagtccggtttttaaagttttttcc
tctctctggtccaatccggacgcgtgttacacgccccgcctcagctgccaagcttccggt
tttcttggtccatgtgttttttttgccactttctttgcacacgaaacggtttattttccg
tgcacgcagcaagtccggtatttttttgtctttttttcaatctcatcttgtctgtccgca
cacacacagcgtgccccgcgtcagccaccattgggccgaaccctagcgccactgccacgt
cgttctatctccccgtatgtttcctccaatcaattacaaaaatcgactcctcattcctcc
atcatcattttccccatgattttctctgctaatttgactttgatacgctaaatttaatct
tatttaaaagttgctgatgatggccggtcagcgagcttgattcgcttcgattttggaaaa
taaagggaaagtggagattaagtggataaaaaccctcaactaattttgatagatcgagaa
atattcggccgagtttgatgggaggatcggctctggcttgtacgagcatgggactacctt
tcggaggttcaagacagcacgtgcgaactggtctgcagctccacttgtgggctgggccga
agagagtcaggccgagtggagagaggtagcgcattgggctggactaaaagaaaaaagaaa
tgggctttcggccaaaaccaatgaaaaaattttcatagacttttttaattataatatgta
gcgatttcaaatgttttaatttattgcctagctctcgatggttgtggtatcactaaagaa
aacgtatttaaccgttgcaacgtacgggtattttttctagtttaataaaaaatatgagac
ccacatatcatactcttcttcccctcttcctctctctatgttctctctcgcgtgcagtgc
gcacgcgcgaggatgggcggtcagcgaggacagcgcgagaacgggcggtgggcgtgcacg
ggcggcgtggactgcgccgcggtctgggagggagcagtggcggcgagggacacggaggcg
gcgaccgctcgggatgccagccgccgccccatcccaagccccacctccatccgctcatct
tcgaggaccacggacgcgcctaggtgtatccctgacggtgacgtcggcacggtgaaggag
acggagtacgttatctcctccaccggccgttgcccccatccggagccccacctccagccg
catccaccacggcaccaccgcccgctgtccttatctcgagcgcggacagcgcggcgtcgc
gcttgaacctctccagcaatggcagcaagccatcgttcccttcctgctggccgacgcgaa
aggcgatgctggcgtgcgcgaggtgcggcgcagcgtcggggcagtacagctccaagctgt
cctctggacgctggccgtctcgagattggggaggtacgtagtggaggaagcatatggtca
ggtcgccgccgtcgacgacgacaagctcccggaggtctggcaatggtgcgtcgatcacga
ccttggagttacggcattggcaggagacgaggtggagggctcggagcgacagccagctcg
ccacggcgtgctcgtagacagccgcccacgacgtcgtggtgctcgacgccccacgcgtcg
acagccgtggtgatcactgatcaggcggttgatgtggttcgagctgttggtgtcaatgaa
ctccaccgtgagcctgtcgacgctccggcgtggtgtcatccgcgccgcctgcccacgccc
accgcccatcctcgccatgcgtgctgcacgagagagagaaagagaaagagagaagagggg
aagaagagtatgataggtgggttccatattttttattaaataaaatgctgactctattgc
cacgcgtcggccatgttggccaaactgttctagattgggtcgagagggtattgaaagttg
agagtgaacgatgactagtttttgggtttatgggtaattcggtcgaccgcaataaatcgg
gagttgtaattcgtactttttcc
>group_3279.fasta_consensus
ggaaaaagtctgaattacccctatgcgtccgttcgatttacccccacccccacctaaatt
acaataccaaacatttttttaaccctgaactttaaaaaatggacgacttacccaaggtag
ttttgatcctatctgccacacatgtggcagctctatttagccaaaacaaataaaagaatg
atgggacccatttgtcagcccagtccgtcttcttctccccatcctctctttcgctcgatc
tcagctactgtcgccgatgaccatctccaccagacgtgcaccgaaggcaaagccaagaca
agcagcgctgagatttgggggtgacacgaggcagtggaactaacagaggagagcaaaact
gaggtcagaagaagtgacgcaccgtgacagagatagtggatgcaagcggtgttgaggttg
tggatctcgccgttgatctcaccacttccattgtgagtttgaagccacccatcccacctc
tgccatgagttcaccgtcgcccgcgttgagccatggggtcgtaggtgccatacgggagca
acaggttcgggcgttcgatggggtggcgagggagcagaggaacctcggtgttgaccatgt
gtgtggagctgctgttgctgaaatgccttggctgtagatggggaagaagggggtgctgcc
acagctacccgcaccccttttgtgctgcctgcccacatcacggcggccggagcagaagag
gtagtgacgatctaattagcgacggaagaagaagaggaggaggcgtagcggcagagtcca
aattggtggtggagggagcatctagatccggtctagaatagagaggggtggagttggctt
tctcggtgaggaaggggagcagcctagcggcgtccaacagcagtgcctaagcattgactg
ctcttgtgttctaggtgaagaaaggagatagcagctgataggtggatcccaatagcctga
taggaggaggatgaggtggagactgacttgtggggctgatacgccacgtaggaccaaaac
caacatcaaaccaactttgggggtaattcatctggtttgtaatgttcaaggttaaaaaat
gtcaggtattgtaatttagggtgataaatcgaacagc
>group_328.fasta_consensus
gagtgaagtgcaccagcggtccctaaacttgtgcatgtgtgtcacttaagtccctgaact
ctcaaattgcatttttaggtccctcaacttgtctcgggtgtcatataggtccaaacgagt
tctaacccgcttcgtgagatgacgtggcatgccacgctaacgcttatgtgtccgtgggat
ccacatgtcactcacatagaaaaaataaaattttaaaagaggggagattgaggagaaaag
gaagtttttaattttgaaaaataaatgaaaaagagaggagaaaaatatgttcttaatttt
ttttctatatgtgactgacatatgggttctactgacacgtaggcaccaccatggcatgcc
acgtcagcacacggagcggtttagagcccgtttggacttatatgacacccgagacaagtt
gagggacccaaaaatgcattttgagagttcagggacctaggtgacacaccaatacaagtt
tatggaccatccgtgcactttactc
>group_3280.fasta_consensus
gggaaaagtctgaattacacaattgaacaattgggtgagtatgaattaccccctcagacc
cgaaaattagacatgtttatcctcaactatcaataccggatgaaacccccgctcccccaa
agcagctttgcaagcggttttggtgctacgtggtagtccagtcaacaaatattttaataa
aaaacaatggagcccacctgtcatatctctctcctctctctctttcccctctcacacttc
tctctctctcacgtgtcagataccgaggaggtgccccacgtgtcggcggctgtgagcgtc
ctcgcgatgaaggccgaggaggaggcacgcgctggtcgttgcgagagtcctcacagcgga
ggccgaggccgagctgcacgcagacggctgtgagcgtcctcggcttcccctcgcagaggg
agatgagagagagagggggttgagagggagagaattgagcgtcggcatcggcacgtcgtt
gtcctcgccccctctccccccgctccaccgctccaagcttcctccgccatcccaacccac
cgacgccgctccgagctacctccgtcgtccccaccaccgttgtcatcctcggcttcccat
ccgccgctccgagctgcctctgccatactcgcccttcgccgccgctctaagctgccatcc
tcagctccgtctccaacgactgctcgatcatagagagagatggaggtgaggggagggagg
gagagagagagagaggtgacaggtggggcccatcgatttaagaaagaagaaatgctaact
ggactaccacgtaggaccaaaaccactccggtttgagtcgggaggtaattcatctggtat
taattgttgaggatgaaagatgtctggtttttgggtttgatggggtaatttgtactcacc
taatagtttagagatgtaattcggacttttccc
>group_3281.fasta_consensus
ggaaaaagtacgaattacccccctcccgaactatcgcggttgtccgaattacccccgaac
cacaaaactgggtattcttcacccccaactatgtaaaccggacaaattacccccctcgat
ccaatccgcggtggttttggtccacgtgacgtgcgcgtggcagtccaatcagcactatat
tataaaaaaatttgtgggacccacctgtcatctccttatcctctcttcctctctcttctc
tctcactcttcctctctctctcaaacggctccggcggcggcgacgtgtgggcggtggcgg
agcgccggggaggacgcagcggaaggcggcgccgatgatgaggaggacgacgacgaggat
ggagcgcacggcggcggcgcccatgagcgacccggagaagggcccgaacgcgcggtccgc
ccagaccacgaacccgccgttccccggcatcgccgtggagagctcggcggtgatgagcga
ctctgggacggcccagatgacggggaagatgaggaagctgagcagcgcgaacagcaggcc
cgccgactgcgatgccatcgacggcggcggcgttcttaggcggcggcgttcttaggcgac
gccttgggcaaggcggtggcggtggcgtcggcgaggcggtgggcttcctcggccaccatg
gatcgatctcggcggcaaccaaccgggccgggattcgagttccccggagtcgtggaggag
gttggtgaggtgaggtgaggaggagttggtctcctcggccgccattgccgggattatgta
tgagtgggcagtgattgctagtagtcatcctcgtcgtcgtcctcctcaacctcccgcccg
ccaccgcgtcctccccggcgctccgccaccgctaccgcccgccgccacgtcctcccggcg
ctccgccaccacccgcacgccgccgccgcgtcctcccccgcacaccgcgccggaaccgtt
tgagagagagaggaagagtgagagggagaagagagaggaagagaggatggggagatgata
ggtaggtcccacaattttgttttataaatagagtgctgactgccatgcgtacgccacgtg
gatcaaaaccactgcgaattgggtcgagggggtaatttgtccggtttgcatggttggggg
tgaagaatacccggttttgtggtttagggggtaattcagacgaccgcgatagttcgagag
ggtaattcgtactttttcc
>group_3282.fasta_consensus
ggaaaaggtacgaattactccctccacccccccctccccgcgaactatcacggtcgtcca
aattacccccctaaaccacaaaaccagacatcgctcaccctcaactttcaataccggaca
aattacacccctcgacccaacccagagctgttttggtctacgtgacatacgcgtggcagt
ctagtcagcattctatcttaaaaaaattgtgcgacccacatgtcatacacttcttcccat
cttcctctctctcttctctctctctattccactctctctctctcggcagtcggcatgaca
gcggcggacgaggcggcgggggcgcgcacggcggtgcgggcgacggtgcgggcgacggtg
ggcggacggtgcgaacaggcgggcggtggcgaacgaggcggagaggcaggcggctggcgg
cggacaggcggacgaggcggacgaggtgagcggtggcggagaggcgggaggcggtggata
ggcggaaaaggtaggcgaggcgagcggcggtagagaggcggacgaggcgggcgaggcgag
cggcggcggagagacgggcggcggcggacatgcggacggtggtggacgaggcagagaggc
aggcgagcggcggtggataggcggacgaggcgggcagcggcggagagacggacaaggcgg
gcgaggcgagcggcggcggagaggcggatgaggatgcctctgcgtcccgcgcagtcgtcg
cctccgtgtccctcgccgccgctgcttcttcccggacctcctccacacccgcctccgccg
cgaggtccactcgccacgggacgcacggagcggtacgcggcgaggcacctcgtcgcccgc
ccccgtgcggcgcgcccgcaaccgccgtccgccacccgcccccgtgcgccacgcccgcag
ccgccgtccgctgcccgctccaatgcggcgtgcccgcaaccaccgccgcagtcgcctccg
ctcggccgtcgccgcgacgccgccgtccgccgagcgcccccgtgcgccacgcccgcagcc
gccgtccgcccccttcgtcaccatccgccgtccgtcgcccgcccctccgtgtctctcgcc
gccgtcaatccgtgagagacagatgaagagtgagatagagtgagagagagaagagaggaa
gagtgagagagaggggaaagtggaagagaatgacatgcgggtcccataatttttttatta
aaaaacgctgattaggatgccacgtagaccaaaaccaccgcggattgggtcgaggggggg
taattcgtccggtttgtatagttgggggtgaagaatatccagttttgtgattcaggaggg
taattcggacaactgcgatagttcgggggagagggtaattcatactttttcc
>group_3283.fasta_consensus
aaaagtaagaattaccccctaactattgggtgagtacgaataacacctctaaagttgaaa
accacacatcgctcacctcaaactttcaaaaccgaacaagaaacccccctcccccaccct
ccccgggaacaatgttgcgagcggtttggagttcgaatattacacgtggcacagtccact
cagcaatatttttctaaaaaatagcatgccaacttgacagaatccacaccctctttctct
tccccctctccttcagaaacgcgtggccggcccaccgccgccgcgctctttagaacgaga
gggagaagagagagaaatagatgtggggattctgacaagtgggcccgctattttttttag
aaaaaaattactaactggactgccacgtgtgctatacgaactctaaactgctcgcaatag
tgctagggggtttcttgtccggtattgaaagttcggggtgagcgatgtttgattttcgag
tttagtggtgttattcatactcatccaatagttcaggggtaattcgtactttt
>group_3284.fasta_consensus
aaaagtacgaattaccccactgaactataatgtcgattgaattacccctcccccgaacaa
caaaaccggacattttacaccttcaagtattcataccggacaagttaccccctgagcact
attctgagtggttttgacttaagcttgcacacatggcgccaacatggcaatccagtcagc
aaataaaaaataaaaaacgttcgggcccacctgtcatcgccaaatatctctctccctctc
tctctttcttcctctctctctcgggcgaccggcggccgacggcggaggtggacctcgctc
ctcgcagggatggaaggcggacggcggcgtgcgggaggctgcggcgtgggcgcacaagga
tgggtggtggacggcggcatgcggaggcgggcacggctgggtgggcaaggcgagagcggc
ggggacgggcgagacgagcgcggcggcggggaacatcgaggcgagcgtgcgcggcgggga
acatccgcactgcaccggtcaaagacgatgaactccgattcctccccaatctctctctct
cgcaagcactcgggcggccggctgtggcgatggaggcggagtcgcccgagcggctggtgg
cggcggcagaggcagaccgggtggcgggtgacggtagcggaggtggacagggcggccggt
tgcgaaggtgcggctcgcccgggtagcgagcgactggggcagaggcggggctccactgcc
cgagctccgcctctacccatcgccgtcgcgcctcgagctctgcctgccgccgaagccgtc
gcgccctggatgaattaccctcctccgccgcccgagcttcgcctccacccatcgtcgtcg
cgccccgagctctgtctgccgccgtcatcgactcgctctacaggcccctccactcgcccc
ctccgccgtctcgacgagccatgcactggcagttgcgggtgtctcgagcttcgccgcccg
agcgccagcagctgcgggctcctcctcgtcagtcgtcatgacgacgccgccctgcagccg
gcactggggatatggtgacgccgctgcagttcctcagccagctcccgctgccgtcgtctt
ggaaacccctcttcttgtgcacttccttgctgtaacgccccgcttttcgcgagacgttaa
aagctaatttactgaaaatcctaattgcgaaaatttcgttctttgagtgttgaagtctaa
gttgtgccaaagatctcaatttacatccctcctttggtccatctttgtgctatcaaagat
cgtctcctcaaagtttccatcccaatatagtcccgaagctcgattccttctattcggaat
cccctcctggaaccccatccgtgaactttgtcgaatgcccggaccctaactccgtccaag
gattcaccttcgcgtcataaactctctccttggttccttcaaaccgattctcaaattcga
attcaacctctcaggttttgattcatctatctttctctctgtattggttcgtcaatctac
ccttgttttctttctcgaacttctgacccaagtctgaatatgcaaatcgagatcacttcc
acccttgaactctaaaccccaagattcaatccctttcgccttgagttctccccaaaatga
tttccgttccgaaataatctcgaagtccgaacccttctattcagacttccctccaaaatc
cttacccacatatctcgttgagtagtcaaactcaaactcccaagttacactctctttctc
taaattatccatctcactttgactcgtctccgaatattgttcccttccttgactccttcc
tattctcccgagaccgagtatcaacctcgaaattcaaatccagaccccaactctaaaacc
tcccaattaaatctctctgtgaaagtctatttaacctccctcataggttggattccttca
tcctttttccggtccacctcttccttctcttccatcccatctctctctgagtctcgacct
atccatctgtctatccgtccctctacctatcaacctatctttctgtctatctatctatgg
cattctaccgctatctcccttgttccatttttgaataatgatcttccctttttgaaatcc
tctgaaataatccttcgtgccgccaaatataaatctatcccaaaaataccaaaattcccg
cttttgaagcccttccttgacccctcccttggatccaccttgaaccctcgtgtacaaata
tacaaattgaattcaaattcaatctccacatcaaatttctctccaaatcaaaccttccag
taaaagtctattttgcctccctccaactcgctcgggccgaaaccatcctcggcccatcct
cttctttcgccagcctctccatcgcacgtgcgccgcacgtgactccctcagagagcgccc
tctttcctctctctctctctctctctctctttctctctctctttctctcggcgtcgcttc
ccgccgacgccgcccaaaattccagccgccgccttcgattcccgcgcgcccgtgcgcgtg
gccgaccgcctgggcgccgccatcgccaccctcggtcgtcgcctgccccgacgaccaccg
tgtccgcgcttgccttcaaaccgtccccgtccttttgctgtcgtcgccggcgtcatcctc
tcgggcccggcgccccatgccgcatgcatccaaaaccatgaggtgcggctcgttctcatc
cctttcctcccaaaacggaaggagcaaagctccctttcctcctcctcctcctttcgcttt
ttcccctcccaggtagcgagctccctacctccactccttggcttcttgttcaaaaggcag
agccgctgacgccgctgcagcgcctcgccgccctccaccttgaccgcacccgctcacccc
gcgccaatcctcccgtgctcgcggttcgatttccaccacacgatccaccgcctccaccac
cctttgcatcctcgccgtcgctcgttctcgcggcggccatgaacaccagccgagcgccaa
gaaaaccgcggccacctcgaaccgacctcgccgctcccactccgtctctataaaacccac
cccctgtgcttcctccctcccttgcttcattccccccccaagcggcggagccctgccgcc
atgggaactcctcgccgtcgcgtcgagctccatgtccggcgacatctcgtcgtcgcacgg
tccgtcctctgccgcctcctccctcaacctcggtcgccgtcgcgcggccaaccccggagc
atcgccaccgccgcgaccaagggcgccaccgcacgcctccgttcccttccccggcacgcc
cgccgtgacacgatgccgcctcggcatcgcgttcgtcgccgtgcgccgctgctcgtccat
gcgccgccatcggccttcccatcctcaactcgccgccgacgccgttacctcccgtcggtg
agctcctcacctcccttttccgctatcccagcactcgcgtagctcgcgtcgcgcgtgctc
tgtttccgccgccgtgcgcaatcgagagccgctgttggcctccctctcggcgactcctct
agccaccgccgttcttgagttccctctctacctccccaaggcgctgtttcagccgctggc
ctcccctctcgccctcgcgtcgcgtcgcccgattcgccgctgccgcgctcggccacctcc
gctgtgcctcccctgccgtcggcctccctcctctccttgattcccggcgccgccaccttc
ctcgggccccctctcgacctcctcaacccctccccctggccgccgaccttcctcctcgct
cccgcgccgtgccgcccctcccgccgccgcaaggcgccgccgcgagccacagcccgatga
ccatcgggtcccgcgtcaccgcgtgtgcgccgcaaccccataccgtgtccactaagcccg
agcgcgcgagccgcatcccttcccatcgcgcatccacgtcggcatcccggcgagcttcgc
cgccgccgccggccgtcgtcgcacgtcgtcttcccaatccgagccatggaatcggttcgc
cttgacctcctctagccaccggtgttcgtcgctcgcttcggctcgccgccgttcgccgga
ttccgccgcgcgccgtgagccgtccgatgccattcccgcccccccccccttttctctccc
catccgacgtggctgcccacgtggcgttgaccgggcccgcccctgcccagtcagccggtc
agccgtccccctccccctctctcccctggctcatgggcttggcccattggccagccttcc
tcctcggcctaacaaaacaaaggaagtttacttttactccctcttccgagtccagtgctc
acacaccgaagagctaaaagtccgcaattgctccctccaattgctcctctctctctctct
caccttcttattagccctactcgtcaatgagtcaaagataatcttgagaatgtcttttcc
aatattccacaaatatttctctcttctataaattcagtaaatcattttatcttatttcgt
gagttaataaatctttttcccttgatcccataaatcaattctctattccgaaatttcatg
aatcattttccttataaatcatttcctttggtcccgcacgtcagagacggtcaataatat
tcttgagaatattatttctataaatttcatgaatcaatctcccctggttccacaaatatc
ttccttcgccagaaattccaattaaacttccaaaattcgtatctctcgatccaatcgtcc
gattgaccccgttccacttccagtatttccataaaatcgagatctatttaatggcactat
tatttagtctaaatagggtctttttcttggtctcttgtttaggtttttgtttgtttgcgc
atagttgcggttaccggattttcgtcgatcgtggatttctcgaagattcgtgaagctcag
tgaagaccttgagcaaggcaagccacctttgaacatattgagcctatatttgaacttaat
taatttgcttgcaaaatattatgcattgataggattgcacttaatctgtttgccccgtct
gcaaggcagaccggtgggcctacccaacttgttgcactgatccttccattgttaattgtt
atatcatgttcccttgtaaccatctagttgcgcctcgatattcatgcactctgtgcgagt
atcgacggtcgccttcaaacttaaaatctgagtaacttcttgggtaaaacttggtttaca
aaagctttggaaaacccgacgcctgggtcggtgccttgtgaaagaaaatgagttttaaaa
ataaaactcgcgacacaaggccattcctaggcggaatacttgtgtggtcgcatctaagga
ccgattcctttggaattacatccgagcatacaatagtgcgaccacacgggtggaatggga
tgcccctggctgagtaaattgctaatcgggggagccttgatgccgagagacatgtggatt
caacggggtggtgtcggggagaacccccgggcttcctggcacagtatggtctgggaccta
acctgttgttggtctgggacccctctcgtcggcatatggcaaccctgtgtctgctctcga
aatgccttgtcatgaaagcccttaggtcaccagacgtggccgttctgcacgggctgggtg
attcgggttagtaatgtcatgtgggtaaagtgtaccccctctgcagaggttattaaactg
ttcgaacagccgtgcccacggtcatgggcagatgtgaggtgattccttagcgtagttttt
gttttaccctgttttatgaaaaggtgttaaggtttgggaaacctaatgtttgggaagcat
ttagctgtccgggggacagcgggaccgggtgtccctggaagtgattggtcatttggggac
cactattatcgggaagtttggaaaattggtttggtttgggaaaaaccagatttgaagcca
actctgggagttgtgcaaatcttgataaataaatttgttacttctcacctctcgaccgag
ctgagacttgtctcgctctggttgtggaaagcacacacttagattgttgaaaacttgaaa
ataaaactgtttgcaaaataacagccttcccttgaagcctgcattaaccacctaagttcc
cctggtttgctgagtacgtaagtactcacccttgctctctatataaatatagttctgcca
gctccaaagatgaagttgaagtgaagtaaagattagggtttcatcctagttccctgctgc
tgcctgtggtgttgggtgttagaccgttggttccgctgctactgctgttgttggtgttcg
cctcgtccgtgtcgtcggttgcattctcgggctgtctgagctgcaacctaagttaagata
aataagtcctctatttattttaaggattgcaatgattcatatttgtcaccgtgggtacca
gcgctatgtcctgggactggtactgagatcgcggtttcgtaggaagcggtttgcgccgtt
tttcccacgacacgctcctgtcaggtgccgttgtacggcggtgccagattggggtgtgac
acttgctccgcatcactgccgctcgcgccgctgcccacccctacgttgccccgtgagaga
gagaagagagagagaggaagagtggaaggagaggaatgacaggttggtcccatatttttt
taaaaaataaaacgctgactggtttgccatgctctagattgggtcgagggggtaattcgt
ccggtattgaaagttcggggtgagaaatgtctgatttttgggtttatgggggtaattcgg
ttgaccgcaatagttcagggggtaattcgtacttttt
>group_3285.fasta_consensus
ggaaaaagtacgaattacccccctccccccgggaactatcgcggtcgtccgaattacccc
ctgaaccataaaaccggacattcttcacccccaactatacaaatcggacgaattaccccc
tcgactcaatccgcggtggttttggtctgcgtggcgttcgcatggcagtccagtcaacat
tttcattttttaaaacatagtgagcccacctgtcatatatacacactctctctcccctct
tcccccctctctctcactcttcctctctctcttctctctctcactctctcacggtcaaag
gcaggcgggggcagcggctgagggcggcggcctcggcgtggaggtggcggcggcgggggc
ggcggaggcgccgccggtggtggtgctgccgccgcgtcgccgctcggcctagacagcggc
gggcggaggcggctgggggcggtgggcgcggagccgaggccgcggctagcgggcgcggag
gcgaggccggcggcgggcggcgggcggcgggtgggggcgaaggcggctgcgggtggcggg
cgaggcgcggaggccggcggcgtaaggcagcgcacggggcaggaggtggacggacgccgt
cgcgcgggggcgcgggacgcgaaatggtgctcgacggcgcgcgcaatggtgctcgacgcg
gaggtgggaacgtccgaacgtgctcaccgccggccgcgaaatggtgctcgacagcgcgca
catcacgaagctccgtgtgtcgtcccatgccgacgccggcggcgacggagacggtgcggc
acggcgacgacggcccgtcccctcgccgacgaggagctgctgctggcggacgccgtggct
cctgacaccgccgtcgtttcatcttaggctcgggatggtggtggagaaggggaggtgacg
gcgacctcggatggctccaccgcgcaggaccacgatgacgacgacgctggagccgccgcg
ggctgccgtgctcgccgagagagggagagagagagagtgagagagagagaggggaagatt
ggagagagagagagtatatgacaggtgggccccactatgtttaaaaaaaatgaaaatgct
gactgggctgccacgcgtgcgccacgtagactaaaaccaccgcggattgggtcggggggt
ggggggtaattcatccggcttgtatagttggagggtgaagaatgtccagttttattgtta
gaggataattcggacgaccgcgataattcgggaggtaattcatactatttcc
>group_3286.fasta_consensus
ggaaaaagtacgaattaccccctgaactattgggtgagtacgaattaccccactaaacac
gaaaaccgagcgtttttcacccttagttatcaataccagatgaaccccccaggcccgaac
agctttgcaagcggttttggtctacgtggcagttcagtcagcaattattttttttaaatc
agcgggccccacctgtaagtctcccacactctctttttccctcacctctctctccaaaat
caactctcttctccctccctcacctcgaagctcagggcgacaaagggggccgcggagctt
ggggcggcggagggacaaggtctagacgacaacgggtagggtgggcagcaggcggagctc
atggcggtagagctcgggatggtggcgtgaggaggggtagtggaggggacggtagagctt
ggggcaacggagggggtgctcgcagccgccggcgctcgagacgataacgggtggagcttg
gggccgagggagcagcggagatcggtgcggcagtaggagggggcggcggagctcgggatg
gcgggaggagggggcggtggagctcagggcggcgggaggagggcgcggaggagctcgcgg
cggtgagaagagggcgcggcggagctcggggcagcgggaggagggcgtggctgagctcgg
ggcggcagaggggcgctcgcagccgcgctgacgcgtggctcgtcgaggcagcggagggaa
cgcccacaaccagcggtgctcggggaggtggagggggcggcaaagcgagccgaggatggc
ggcgggtggagctcgggcgccagaggaagcacctgcagccaccgccgcgcggctcgtcga
ggcgacggaggggtcgtccgctgccgttagcatttgagagagatatggtgtttgagagag
aaagagatagatctgataggtgggccccattgttttttaataaaagaattgctactgggc
tgccacgtagaccaaaaccacttgcaaagctgcggcggaggggggggggggtaattcgta
ctcacccaatagttagggggtaattcgtactttttcc
>group_3287.fasta_consensus
ggaaaaagtacgaattaccccccccgcgaactatcgctgtcgtctgaattaccccctaaa
cccaaaaaccaatcattgttcaccctgaactttcaataccggacaaattacccccctcga
cccaacccagagcggttttgtccaacgtggcacacgcgtggcaatccagtcagcatttta
tttaataaaaaatatgggacccacctatcatactcttcttccctattcctctctctcttc
tctcttctctctgtcgctcttcctctctctcgcgcgcagcgcgcacggcgcagatagcgc
ggacgtcggtgctccggtggctgggaggtggcaacgccagtggcaggtggtattcccgag
aaacgcgcatctagagagcgtggtggttggcagagagggagaaagagatggctggaacgc
gaggataaagcctcgtccggccaggagagagaaagaagaagagctcgagggctcggcttg
tgtgtggagggaaaggggagttcatcggctatttataggcgacgagaggcagtggttgga
ggcggtttcggaggagaaggagaaggggaacacgacgcatcggcagtgaggaggagaagt
tggcgttggctccatctccgattggccaaccatggcgactcgacgcattgggtgatgtca
acgagttgcggtggcagctaatgttgacaggctcccttccgcctccgccaccagccgcca
cccccatcttgaccccgacagcgacgccagcacgctgaaggagacggagtacggttggtt
cgccacggtccgagagggagtagcggccgcgcgggacacggaggcggcgaccgcgtggga
cgcagaggcggtggtggcgaacttctccgccaccggccgccgcccccatccggagcccca
cctccagctgcatccaccactgccctccgtccttatcacgaccccgcctccagcctcctc
cgccatcagctaccgcccccatcccgagcaccatctcgaccggtggcggaggcggcagct
ggaggcgaaggcggagttcgccaccaccacctctgcatcccgcgcggtcaccgcctccgt
gtcccttgccactgctgctccctccggaccgcggcgccgaactcctgcctgccgccgcgc
cgtgcctaagcgccgacgtccgcgccatcctcgccgactgcccgtccccgtgccgtcctc
atcgactgcccacgcacaccgcctgtcctcgccgtgcgcgttgcgagagagagagaaaaa
gcgcgagagagaggaagaggggaataagagtatgacaggtgggtcccatatttttttatt
aaataaaatgctgactggattgctacgcgtgcaccacgttggataaaaccactctggatt
gggtcaaggggggtaatttgtctgatactgaaagttcagggtgaatgatgactggttttc
gggtttaggggggtaattcggacaactgcgatagtttgagggagttattcgtactttttc
c
>group_3288.fasta_consensus
aaaaaatacgaattatccctccgaactatcgcggttgaccgaattaccccctaaaccaga
aaactagatatcgttcaccctgaacttttaataccggacaaattaccctcctcgatccaa
tccagggcagttttgtagcatacgcgtggcagtccagtcagcattttatttataaaaaaa
atgtgggacccacctgtcatactcctctctcactcttcctcgtcgtggaagcggccgccg
ccgcttcctcgtcccctgcctaccgccgaccggcgagaaagagagaggaagagtgagaga
ggagtatgataggtgggtcccacattttttataaataaaatgctgactagactgccacgc
gtacgtcacgtatgataaaaccgctctggattggatcgagggaggtaatttgtccggtgt
tgaaagttcagggtgaacgatgtctggtttttgagtttagggggtaattcggtcgaccac
gatagttcgtaaggggggagggggtaatttgtactttttc
>group_3289.fasta_consensus
ggaaaaagtacgaattacccccgaacttttgcggtcgtccgaattatcccccgaccacaa
aaccggatattcttcacccccaactatgcatacggacgaaatacccccctcaatccaatc
cgcggtggttttggtctacgtggcttacacatggcagtccagtcagcattctattttttt
aaaaatagtgggacccgcatgtcatactcctccactcttcctctcttcttctctctctca
ctctgtctcaacggcaggcgggggaaggtgaccggggggggggggggggggggcccgggc
gcgacggcctcggcgcggagctgcggcgccgctgtgctagtcacccaggacccggcgctc
cggccccgcgccaagatggagctcggctgcctcatgcgcgccaacatcgccgccaacgac
gacgcccacacctgtgcgctgcagtgggaggatgacgacggcagtggcggacggtgacgc
gggggcggcggcgcgaagcggcgcgttggcgaggcagacgaggcccgcacggccgccggc
ggcgtgcccgcgcgccgcgagcgcgcggttgcggcgccggagccgcccggcgcacgcatg
gagctcgtcggcgtcagcgtcggcctccctctccggtggttgcagcgcgtgcggagctcg
tcggcgtcggcgtcagcctccctctccggcggttgcgcgcgcgcggagcttgtcggcatc
ggtgtgggcctacctctccggcggttgggtcgtcatctctctcacacacacactacctct
tctcccggcggcggaggaggcggggcagggcggcgcagaggcaggggggacacggagcgt
cggcgtgctggtctcatctcgcgtcgccgccctcccccgagcgccgcccgcccaccgccc
ggcccacacgctgcatccgcctcgctcgcgccgccgcccaccgcccgcctccgcgcgccg
catccgccttgtctcgcgccgccacccacggcccgcctccgcgcgccgcatccgcctcgt
ctcgtgtcgccgcctcactcgcgccgccgcctcctcatctcttgccgccgcccaccgccc
gccctcgcgcgccaccgcccaccgcccgtccccgcacgccgcctccgcctcgctcgcacc
ctgcctcgctcgccgtgagatggtgatggagagagagatgaagagtgacagagagaagtg
agagtgagagagagtagtgtctgacacgcgggtcccacaattttttttaaatagaatgct
gactagactgccacgtgtatgccacgtagaccaaaaccaccgcggattggattgaggggg
gtatttcgtccggtatgtatagttgagggtgaagaatatccggttttgtagttcgggggg
gggtaattcagacgaccgcgaaagttcaggggggtaattcatactttttcc
>group_329.fasta_consensus
atcccttatgtacacatgaaaactcacctaatattttctataccctcgaattttacacga
tcctctgtgtacccctgaaatttcgctttgatcccttccatgcctctcccgttaggtttc
cattagatacgttgctcaaaccgtgtattgtgttgtcagtatttttagaaaataccaaaa
tgcccctgccaaccctaactaaagttcccctttccttctcccgcatcctcttccacgcga
acggcctctgcgcgccgccgtcccgctgccctccggccacgcgcgtcgtcgtccagccgc
cctcccgccgcgcggggcgccggccaccacccctctggccgcgcgcgccgtcgtccagcc
gccgtcacgccgcgcggggcgccgtcgtccagccgccctcccgccgcgcgggcgtcgccg
gccaccgccctcccgccgcacgagccgccggccaccacgcccctgccgcacgggcagtcg
gccgccgcccctccggccgcgcgcgcgccgtcgtccagccgccgtcacgccgcgcggggc
gtcgccggccaccgccctcccgccgcgcgcgccgtcgtccagccgccgtcacgccgccac
cgcccctcccaccgcgtgagcgtcgccggccaccgcgcccccgccgcacgggccgccagc
caccgcccctcccaccgcgcgggccgcgggccgccgcccctcctgccgcgcgggcatcgc
cggccatctccctcctgctgccactctagatggcactcttccatctacaggggtgtttta
gacattaggaaccacacataatgtgaaaatgaaggaaacctaacagaaagggcatggaag
ggatcaaagcaaaattttaggggtacagaggggatcgtgtaaaattggagggtatagaag
agattaggtgagttttcatgtgtacacaagggatttactc
>group_3290.fasta_consensus
ggaaaaagtacgaattaccacccaccaccgaactatcgtggtcgaccgaattaccctaat
aaacttgaaaaccagacatcattcaccctcaactttcaataccggacaattaccctcctc
gacccaatccagatcggttttgttctacgtgacgtacgcgtggcaatccagtcagtattt
tatttattaaaaaatataggacccacctgtcatactcctcttcccctcttattctctctc
ttctctctcctatcttcctctctctcgtacgggagcaaccggcgatgggtgcggcgtgca
gcgggcggcgggtgtgacggggacgcggcagccggcggcggtggcgagggcgcggggggc
ggcgactggaaggccaccgcgggcggcgagcatggcggatctccccgccaccggcgcctc
ttctcccactgcccgcctccggatatctgatcgacgtgagatggcgcgctgcgcacatgc
cggcgcggggatgggggcgggcggtcgggcggtcggcgtggacggctgctctcatggcgt
gtacagcggtcctcttctccctgctgctccgagtcagagtcgccggcggggacggaccag
gtggaggcggcaggaagcggagctcgcccgcgcggtcggctgaggcagagctcgcggcgg
cggagacggaccgagtggttggcaatggaggcggaggccatcgcgtggctgcctcccgcg
gacctctgccatcgccatgatggcgagcgccgccgcccacctctccgccatggccaccgc
cgtgtgctccgaccgccggcccgcccctccatttcctccacctccccatccacctccact
ccccccatcccctctacctccccttgccgacgcttccagccgcctctccgccatggccat
cgtgcgcgccgacctctccgtcccccatcccctccacctttccgcgtgccgccgtgctct
ccaactgtcggcccgacccgcgccgttgcccaccgcctgtccccgcgccgcgccatgcgt
gccggcgtgcgcgctactgcccaatgactgaccaagagagagagagaaagagggtgtatg
acatgtgggtcctactattttttaaaaaataaaatgctaaccggattgccacgcatacgc
tacgtaggacaaaactgctctggattgggtcgaggagggtaatttgtctggtattgaaag
ttcagggtgaacgatgtctggttttcaggttcagggggtaattcggtcgaccgcgatagt
tcagggaggggggtaattcgtactttttcc
>group_3291.fasta_consensus
ggaaaaagtacgaattacccccccccgaactatcgcggttgtccgaattaccctcctgaa
ccacaaaaccggacattcttcacccccaactatgcaaaccggacgaattacccccctcaa
cccaatccgcggtggttttggtctacgtgacgtaggcgtggcagtctagtcagcatttta
gttattaaaaaaatgtggggcccacctgtcatactcatattcctctctctttctctctct
cactcttcctctctctcttctctcactctctttctcactcaggcgctcggcggcacgggg
gacagggagcgacggcggtggcggggtgcggcggaggaggcgaggcgaggcgacgacggc
gagccgcacgcgggcgcggggtcgaggcgacgacggcgacgggcgaaggacgacggcgcg
cggtacgggcgggactcgaggggagatggcggcggcggcgggggatgacgcaggcggcga
ggtgcggcggaggagacgaggcgaggcggcggcggcttacgcacgcggacggggatggga
ggcggcggcgaggatggcggcatgcacagcgcggcggggcggggcgcaaggaggcgacgc
gacggcggcacacgcaccgcacgcgggtgcggggtcgaggtgacgacggcgacgagcgac
ggacaacggcagtggcggaggaggaggaggagaggggtcgggaggagcaaggaggaggag
gaggaggcgacgccgcgggaggcggcggcggaggaggaggcgaagcggcgggtggtggtg
gtggtcgttggcgcggagcaagtcactggatgtctccgactcgctgacgtccgcgctcgg
gctgtagctcccgcagcaccgctccgagccggcatcgtcctccgacgcgctcgccattgt
agtcgtaccaccctcccctccgacctccgagcaagctagctagtcacggcggcagcggcg
gtgggaatcgcatccgcgaggtgagaggtggtggatgaatgcgacggcaagcgaggggag
gggaaagcgatgggagagagagagcaagcacactgatgactaccgtcgcccgttgccatc
tcccctcgagtcccgcccgcgccgtgcgccgtcgtccttcgcccgtcgccatcatcgcct
tgcctcgagtagcgcgagctcccgccaccgcttgcctccgccgccgtcgctccctgtccc
ccgtgccgccgtgcgcctgagtgagaaagagagtgagagaagagagagaggaagagtgag
agagagaagagagaggaataggagtatgacaggtgggtcccacattttttaataaataaa
atgctgactggactgccacgtatacgccacgtagaccaaaaccactgcggattgggtcga
gaggggtaattcgtccggtttacatagttggaggtgaagaatgtccggttttgtgcttca
ggggggtaattcggacgaccgcgatagttcgggagtgtaattcatactttttcc
>group_3292.fasta_consensus
gtacgaattagctcctgaaccacaaaaccagacatcctttacaatcaactatgcaaacag
acaaataatcctcatggctcaatctgcggtagttttggtcctacgaggcagtccagtcaa
cattttttttaaaaaaaaaaatcggctgccctcacctgtcagtttctcaccctctttatc
tctacctattttatttctttccccaatcccctttatctcttctccctcccctaacctcca
tcactcactggcactgaggacggcggtaggaggggacggaggtagctgtgtggcgatgga
gggggagccgaggacggcggcgggcggtggcggagggggagctgaggaaggtggcgagca
ggggcgtgttgggaaattttatgtcttggcatggaaatcgagaggaaatcccacacgatt
gttttccacccgctacctgtgggattaacgcgattaatttgtgattatttccataattac
gtgattacgtgcattgatcggtagcactaaatctttccatgttttggattgcccccgact
ccctcagtgccatattaataggggagaccagtttcgtggaaagatgacgatctctccacg
aacatcttctcgaaaaacctaaaaccctatccgatcagttgagcattggagggagaacgt
gcggctgttccgggacagcgtagatggtgaccggaaggccgctgctaccccacaagtgat
cgccggcaaccccttcgggatcaagctgctacgactacttccgctacgccgacgatcact
ggagcagttcgaaggacttcgtcctctacttccactttgactgacggcattgcagaggga
acaaggagaagcacatcaatggcttcaaacaacggtcagtaaccctaagaattccgcagt
agggtgatcatgtttaggataagcagtcatgttagtagatcacaaattctagagggtgga
gctagctgggagcggcggagggggagccaagggcgacatcagaactccacccgagcgagc
tctgcctccttcgccagccgcccgagttcgctatgcctccgcctctatctccaccgccgg
ctactcgagcaagctctgcctccgtcgttggtcacccgagagagagagagagagagagag
agtagggggattggagagggattttgttgagggagagggatgacgggtaggtccagagag
gttatttattttctttgctgactagattactacgttggctatgtgtggaagctcaagtga
aaatcgctcagaacaatgttaagggtggttatttttccgatatgaatagacgagggtgta
aaatgtctgttatttgagtttatgggataattcgatcggccgtgatagtttagggggtga
ttcgtactctctc
>group_3293.fasta_consensus
ggaaaaaagtacgaattaccccccgaactatcgcggtcgtccgaattaccccttgaacca
caaaaccggacattcttcacccccaactatgcaaaccggatgaattaccccatttcagag
cggtttcgtctaacgtggcgcacacgtggcaatccagtcagcgtttttttaataaaaaat
tgtgggacccgcctgccatactcttctcttcttcccctttctctattctctctctctctc
tctctcactcttttctctctcgcggctcgcgctgcgcgcatggcgaggacggcacgggga
cgggcggtcggtgtgggcggtcggcgacggcggagaaggcagcgacggcggcaaggcgag
gcggcagcgagcgcagggaggcgagcggtgggccagggcggcggggcagggcaatggaga
aagcaagcagtggcggcggaggaggaggtgagcggcggcggggtggggcggtggaggcag
cggcggcggcgaggcgaggcggccaacgccaggcgcgacaaccagccccagcacgcggcc
gcgcctttctccgcttcgttgcgggcgctgactccgtcgtcgtgctcggctcctccgccg
caaagagaggataggccggcagcgatagagagggaagaggtggccggcgagcccggtcga
gctccgccacctcgagggcctcgtgacaggaggaggaagagagggagaggggaggaggcc
gacgaaagatgggggaggggagaggcgcggcgatcggcgttgccgccggtgggtccgccg
tggagggggcgcaaccgccgccgcctccggatgatgacttggacctccctgacgaggtat
ctcccaatgctctcgccttcctaccaacgggctggtcacccacgccggtcacccacaccg
acacctcgccgtccagcgcgatgacaatgtcgtgctcggcctcctccccccatctcccgc
catcgatctgctccactctgctggcggccgcacgctcgcccacttgctctagtcgctcgc
cgccgcccgctccactccgcctgccgcgcgcttgcccgttgcccctcaccgcgggcactt
tgctccacttcgccggccgccgccgccgccgcctcctccgccgcgctcgctgcctccgcc
gtcgccgaccgcccgtccccacgctatcctcgctgtgcgcgcagcgtgagccgcgagaga
aaaaagagcgagagagagaggaagaagagaagagtatagcaggtgggtcccacaattttt
tattaaaaaacgttgactggattgccacgtgtgcgccacgttggacaaaactgctctgaa
ttggtttgaggggggtaatttgtccggtttgcatagttggggtgaagaatgtccggtttt
gtggttcaggagggtaattcggacgaccgcgatagtgggggtaattcgtacttttt
>group_3294.fasta_consensus
ggaaaaagcacgaattactccccagaactatcacggtcgtctgaattatcccatgaacca
caaaaccaaacattcttcacccccaactatgtaaaccggacgaattaccccccctcgacc
caatctgcggtggttttagcctacgtgacagtccagtcagcaattctatttttaaaaaag
ttatgggacccacctgttttcctcccactcttcctctctcttctctctcactcttcctct
ctctcatgggcggcaggcaggggacagagcagcgtcggcctcggcgggtgacgcggaggc
ggcggtggcaggcgagggacagagcggcggcgggggcggcagcggcgggtgacgcggagt
agtcgcgcgtcagggtgttgtagtcgaacgcctcagggtcgtcgagcgccgcgaagatgg
acgccgcgtaggccatgctcccgggccagtcggcggcgagcgcgcacgccgcgaggagcg
gccgcgcgtgccgcagcgagcggtcgacgccgagcttgacgtgtcgcgcgtgcgccttcc
tcgcctcgtccaggctctcgcatggcgcccggtgatcccttcccctgaaggcggcctgct
ccgccacttgcgcctgcgccggcgactcgcggcgatcccgacctggtgctgcgcctggga
gagcactaaaccccccaccatgctatactaccatcggcgagggagcggtggctacatgga
gcgccggagacctggccttcacaagaatcgtttaccgcgaggagtaaaaatcgcacgtct
cgagcagtcagctagctaggtaagctcgtcgtacgtgctcgttggcggacgatgcagacg
tgcacagtggcaaatggcagcatgccagcttgggtcgtgacgaaaatggttgggctcggg
ataagatagtacatgcctcctccgccgcaccccgccgccgctcgccacccagccgctgct
cgcgcccgcccctgcgcggcccttcctcgccgatgcctcgcctcctccgccactgcgctc
gcctcctccgcggctcgcctcagctcctccgcccgctgcttgcatagttgagagtgagag
aagagagagagaggaagagtgagagagaagaggaagaggaataatggaataggagtatga
caggtgggacccatatttttttaataaataaaatgctgactgtactgccacgtatacgcc
acgtagaccaaaaccaccgcggattgggttaggggggtaattcatccggtttgcatagtt
gggggtgaataatgtccggttttatggttcaggggggtaattcggacgaccgcgatagtt
cgggggggggtgattcgtactttttcc
>group_3295.fasta_consensus
ggaaaaagtacgaattacccccataactattgcggtcgaacgaattacccctaaactcaa
ataccagatattttacaccctcaattatttagaccggacaaattaaccccctgcactatt
ttgagctgtttgggctgaaagcttgcacacgtagcatcaacgtgtcaatacagtcaggaa
aaaaaacaaacaatttgtagggcccacctgccatctatttccccctctatccctcctctc
ccccatctcgtcccccctctcttcgcgttagaggcggcgctcaggatgggggcagcgcct
ggtggcggagctcgagatggggacggcgggtggtggcggatgcggctggaggtggagctc
gggaaggggcggcggcctgtggcggaggcggttggaggcagggctccgaatggggggcgg
cggttggaggcgggggtcgggatgggacggcggtcggtgggggtggcggaggcaggaaag
gtggcgctagggatggggatggtggccggtgatggaggcagctggaggcgaggctcggca
tggagcggcggtcggcagcggatgcggttggaggcggagctcgggaagggggcgacgatc
agtggcggaggcggttggaggtggggctcgactccctttcttttcctctctcgggcagtt
aggaatgcggacggctcgaagaggcgaggctatgaaggggctcgtcgggcgacggtggag
gtagctggaggctcagctcggtctcctctcttcgtcggttgggaatgggggcgacgagta
ccagtggcggaggcggcgggaggctcggctcggcctgctctcttcgtcggttgggaatgg
gggcgacggccggtgacagagaaggggctcgggatgagggcagagatggggctcggctag
gaacagaggctgcggccggttgcggaggcggctcttcctccattgttcatacttgcactt
caccgccaccagcgcctctagaaatcgccatcggtgaccaccttctcctgcgtgcagaga
gagagagagagagagagagagttgtggggaggggtattggcttgagggagatagatgaca
ggtgggctcatacactttattttaatcttctttgctgactggattgtcacgttgatgcca
catgggggttaattcgtctggtatgaataattgagggcgtaaaacgtttgtcatttgagt
tcaggggagagggggtaattcggtcaaccacgatagtttgagggggtaattcgtaccatt
tcc
>group_3296.fasta_consensus
ggaaaaagtacgaattaaccccctaaagtattgagtgagtacgaattaccccctaaacct
gaaaaccaatcatttttcaccctcaactatcgataccggacgaaacccccccagcagttt
tgcaagcggttttggtctacgtggcagcccagtcagcaattctttttttttaaatcagtg
ggcccacatgtcagtctctcaccctgcttttactcctcacccccccctctctctctctct
ccaaaatcctctctcagtgagtgcagtcaccttgaggacgacgacgagcagagctcgggc
tacgaagggggcggctgagttggggacggcgggaggagctcgggacgatggcgggcggag
tgggcggcggtgaagagggggcccgcagccacaggcgctcgggacgcggtgagggcggag
tgggcgggggcgaagaaggctccggcagccttcggcgctcgggacggcggtgaggacgga
gtgggcggcggtgaagagggcgcctgcagctcccggcgttcgggacggcggtgagggcgg
agtgggcggcgacgaagagggccatttggcgaggaggccgttgacgtccccgtgcttcgc
catccgccacacgcggtccagcatcacaaggctgcttgactcgtcgtcctgggtgtcggg
attgatgcggccatggccgacgaccttgtcatcgttgccgtccgcctccgtttcccgcgc
cggcgctcgccgccgagcgacctgtgcccacgcccgagagagagggagtcccggcgaggg
gggagcagaccgcgagccacgggccgccgcctcgcctcgcgccccccgcgcaccgcccgc
ccatccgccaccgcgcgccgccgccaaacgcccgtccgcgcgcgccactgcccccgcgcg
tgcccgcccatccgccgcccgtccacccccgcgtgccgccgcccaccgctcatccgccgc
cgcgcaccgcccattcgccgccgcgcaccgccgcctaccgtccgcccgtccaccgcctct
cgccaccagccgcgcctgccgctgcggctcgcgccgccgtccgcccgtccgccgccgccg
ccgctcgcgccgccgcccaggcgcccacctcctgccccctgcaccggatgtgtgtcagtg
tgagagagagagagtgaagagagagaagaagagaggaaagggaggtatgacatgtgggtc
ccatatttttttaaaatagaaaatgctgactggattgccacgtaggacaaaaccactttc
aaatggatcgaggggggtaattcgtccggtattgaaagttcggggtgagcaatgtttggt
tttagagttcaggggtgtaattcggtcgaccacgatagttcaggagagtaattcgtactt
tttcc
>group_3297.fasta_consensus
aaaaagtacgaattaccctctcgaactatcgcggtcgaccgaattaccccctaaacccga
aaaccagacatttctcaccctgaactttcaataccggatgaattacccccctcgatcaaa
accagagcggttttattctacgtggcgtatacgtggcaatccagtcagcattttctcatt
ttttaatggtggggccacatatcatatataccctctcatctccttctcctcttcccctct
ttcactctctccctctctcggcgagcagggcagctcacggcggcgggtggtcggcgcgcg
gcggcggagctggacctggcagctacagcccacgacctgggatgcggaggcggcggcagc
gtgggtcccacggagaacacgcgcagaagcaacgtcctctccttcggcgacggcgctagc
tcgtcttctccggacgacgactccagtatgagcaaatctagcgtcggcgtacgtccaacc
acgccacaagccagccgtcgtgtctgcgagacggccgggtcgaaggcgatgaacgcgccg
tcgtgtctgcggggccacggggtcgccggctgcatcagggaggcccatcgccttgtcgct
gggttgcacacgtacgccccgatggtgtcgctgtcccggtcgacctggaagcagagcagg
aggcctcaaggccggcaccgcctgcgccgtccgcatcggcgacggcgatgtgatgcggag
gaatcacattttagatagtgatatgatggtgttgaacatgcgcgcacgcacacacttgtc
cttggaaggcaatgggaattctggttgaagttacagatcgagacgaacaccgcatggctt
ggagaatgtgttcatatggaccagaacaagtaaacgttcatgctcattttccttggtggt
caagttgcaattccagccgaagcaaatggtgattaacacacgatttgatcgataaagcac
acccaacgtttcgtcaatcacagcagttgcggaggcggcggcggtgcgggatgcgaaggc
ggcggcggcggcactggatgcggaggcggcggcggcggcgtggaccggttcaccctccca
gccacctagccacggcagctgctgctcggacctggatacccgaccggcaggcgcgctgct
ccgccgacgccctggacaccggcgcgacgagaaacgactccatcgctgtgcgcgggttgt
acggcgtctcggcgtcggcgatgttggtggcgagcaccaccttgcgcgcgcccgccggcg
ctggctcgaagatcttggcctgcagctcggcggggaggttggcgtagatggggcagatca
ccagctccgccaccttgccgttggctctgtgtcccacgatgccgccgcctccgcatccca
ggtggtgggctgtagctatccaggtcgggctccgctgccgcgcgccgccgactgcctgcc
tccgcgcgcgctgaccacccgccgtcgcgagctgcccctgcttgcgagagagagagagag
agagagagagtaaaagaggggttgtggagaaggagatgagagggtatatatgacaggtgg
gccccaccattaaaaaaaagagaaaatactgactggattgccacgcatgagccacgtagg
acaaaaccgctctggtttgggtcgaggggggtaaatcgtccggtattgaaagttcagggt
gagaaatgtctggttttcgggtttaggggggtaattcggtcaaccgcgatagttcacggg
ggtaattcatactttttcc
>group_3298.fasta_consensus
ggaaaaagtatgaattaccccctgaactattgggtgagtatgaattaccctcataaacat
gaaaaccggacgtttttcaccctcaactatcgataccggatgaaaacccccccgagcagt
tttctaagtggttttggtctacgtggcagtccagtcagtaattttttaattaaaaaacga
agggacccacctgtcagatatctctccactctctctttccctctcccaactctctctctc
tctctctcaaatcatggcggttgcggctcgagcgctgacgacagcggatggctccagcgc
cttgacgagccgcgcggcggtagctgcgggcgcttcctccgccgccggagctccgcccgc
tgccccctccacctccccgagctacgctggctgtgagcatcccctccgccgccccaagcg
ccgccctccgccgtcccctcctcccgccaccccgagccccgcgcgtcggcggctgtgggc
gccccttcaatgccagacatgtctgtttatctcctatactatgctttgccactttgcacc
ggacaatggggtgaaatgagcaagagtgcgatgagcgatgaaaatggtgaattacatatt
acgcacctgcaaatctcaccgcagaaagcggggcaaattacagttgaaaattgattccct
agcgggagattccaatcttgtgagctcgacaaaacatgttatggctgattactgatctac
cctataattcaccaacacaatgttacattcctcattcctcgttgatcggtcaggatgccc
tctcacagatccaacgcctcacgtcgctcccaccttctcccatccgcgattcaccctcta
aaccgcgatctctctccctataatctctccgcctaaccacgccccaccgcacctctccct
cgcgcatcgcctaccctaatcgctgcctgccgctcactcccttgcgctcgcgccgcctcg
caggtccgccgccgcgccgctgccgacctaggtcccccccgcggcgaccaggcagggacg
gacgcgggcatccatcgccttgtcgggctcctccactccctccccacctcgcgccgccgg
ttgacgcggcgcagtcggagccccccgcagagcacgcgctgcatctccttcgcccgcgtt
cgtttctcccgtacctgcggaggccggtcgccgacacccagcgcctccatcgacgcgacg
ccgcggcctgtctacgactcctcctccttttggcccagctacaaaatagcaaacgtatgc
tcagcatttcaccttcatatgcttctattttttgggaatccttttgttttctttaagata
aaccaagttttatccatgttaaacagttactacatcaagataatagcgtcgctcctccac
ctccgtgggcagcatgccctgatccctcctttccgctgtcgctgccgccttcaatcctcc
gtcgtcaaggactcaaggtgcaccgccgatgtgccgatccctcccgctcgcgccgccacc
gataccctcactcttgtatttttgcctgaatgaaaatttgtctcactctcatattgagaa
aagagactatcctcctcaagcaaagatgacatggccggcggagaacccctccgcgtcacg
aggcatgtgtgctccctaccacaccacaggtactttccattgcttctgctacattgattt
atttctgaaccatttagatttgtctgaatcaaattttcttccatcctgttaatcagatga
aaaattcaaaagcaaactaatgagagttaaaataaattctgagctttactctgaaaacag
cttaggaaagttgatattttcattaatttcagaacatcatgttccttgtgaataaataat
atgatcttcaagcacttcaagcaactattatgtatgtcctcctatttgctgtgtgttatg
aatggaatgtgctaggtctatttgccagttacagtgtccatggcctgttttgttctaatg
gttattagaggtattacatgcctatttataccatatatcagtaccatagaggtcttcttt
tcttttatttcagatgcatgactatatagcataatgctgattgggaatgatgctttcctg
ataattgttgtccatttaaaaagaaccaaatatgctgagcctatgccacgcaaaaaagtc
aaacagaactattccactatcacacttcactttcaaaagtttcggtcagtggtgaattga
tggaggtggaacaattttttctaagaatttgatagggcaggacatgtaattatatcattt
gaatctatcgcaacaatttgagctattttcttaactgataagtgtgcctctaaacatcag
tacgattttcattacagcccgaattataaaacccaccttttatatgtacctgtatgcaca
tgaactggtgttgatttggttaatcttcacactgcagtatattagatcgacaatacatgc
acttgggtgtaaggattctttgtggtctcagttgagttgaggaatttggttaactttgac
acctgaagtatattaggtcgatgataaatgcgcttgtttgcaaggattcatatggtctca
attgggttgacgattcaacaaatgtaattcagattggtctggatggaatatcatgcatga
ttgagtttctatgttagatggtcatggagtgtgtggcgtagccctgctattttacttctt
tgatcatgaggccagcatttccaggattcaacataaatatgcactgcacgtttccaattt
catttctcatgagtccagcttcatatttcagacagtacaaaaatacaggctcagaaagca
gtataaccatttataagggtctgaattgttgtagtattattaacaaaattaacaagcagt
acgtgctaatgaagtgctgcagtgccattgagttagatcagctctgcacactgttggcgg
aaatgtcaacttgtaatctcggaaaaacagccatgcaacccattataaccagtatctgat
gtatctgatgaaaataggcatgaagaaaacatggataacaactacatgaaggtggagcaa
tgtaccatgatcatgtttgtcccccgtaaggcatgtaagtttcggttaatgactggatat
ggaccctcaattcatttgtcagttttgttttcaacccacatgcaataattagtggactgt
tagggcagtcatttggctattttctgctgcaattgagtattaaatgccaagaattaattc
tgaaaatatatatacagacgtatcgtttttctagatcacgttgtctgcaatatctttcac
agagacccatgagagtttctcttttaacagcatagtgctatgaatctgtctaaactcgag
tatgcattatacttacatgctgggatgaccatagcctgggatattattgatgaaaaaagg
tatatgccactataaagacggtctgaatataactgcactatgaattggatcagcgcttgt
tactgaagagctcttttacagtctccatctaaccaagctagactcctagatgtagcagaa
aagttggtttcatatattacagagtaaatcattttctttattgtaggagattgcatatca
tggaacatctgcgttcagacatctctataccctaacagtgaccaggattagattttcatt
ttcagacagtctaaaattaaattaggtcaccaacagaaacacatatgaacaacattgagc
tatctctaaagtgctacagttttaggaggggtcaatacatataatgcttcagtataagac
tcttttgtcttctttgccatgagcagaattcctttgattatcctggacaggtgattcgtg
gagtattttcattgctctactgctcagcaaaagagtttggtaagatttgaacggttggtt
atataggtcattgacatgatgtacccagtttggattccgtataatttgtttttcacatga
atagctaaatgtgcatgaatagctaattttttcacatgtgcagaacaagggcaaagtgct
tcttgtagtaaagatatagctttgctccattagaaggaaacaaaccaatcgagaagaaag
tgggtgagagacattttattcttctcaagtctcaacttttagaaactgccagagatgcaa
tgcctggctaaatagtccttccacccttgagggtttttgttcggtcttatccgctgtgta
cttgaagggcaaatgtattattgtatactgcataacacaatcaatgctctcgaagtttat
caatgcttgaggatcaacaagttatggtctaaattttaaaccatagagtttattactttc
aatattccactatgttttccaaattggcatggtgcgattgagaaatcaaaatgatgtata
tgttttcatgctgctattgagatatcaaaatgatgtatatgatttccataatttcaatat
aagatcgcaacattgtgaattggtttcaactaatgtttgtttatattttgtctgttagat
atggatcaaaatgcttctgctaatgaaggtcgctttgcctccagagatataacaaataga
aaaatcaatatgttttaagtgcataagacaagaaaaatgaatggaaatgacctaagggaa
cattcgaattcgtgacatgcctttatataatttttctattcgcgacatctgaatccattt
taaagcttaataattttaaagttttattaaagacaaatataattacaccgtagcgtttag
cacggacatattactagtactgatagtagatcgatccaccgatcaagagggaaaagaaaa
gaaaaacaaactttaaaagagatcccgaccttgtctttccaacccaaaatcctccaccaa
aaaaactgaaagcaaaattagctaagaacaagaaagagtagagccgctcgtcgcgcgctg
tgcgcgcctcctcgcgcagcatggcgatgtcggcggcctcgacgtagtagagctgctcga
cgaagctcgcctccgcggctcgccgtgagcgggttcaactcgtgctcgtggtcccacggc
acgaacatcccgtcgacggcggcgctgtacctcggtggggagtggggacggctcagcacc
gaccggtcaaggttcaggcctccggcgaacgtccccgtgcgcgcgaattccgaccacgac
cggaggagcaccaccgtgatgtggccgtcgccgaggaggtggttgctagcccacaccacg
gcgaagctgccggcaacccactccgcctccgtctcagccgcccgccgccctccgctgccg
tcagtgccgcctgctcccgccctcgcgtggccgccgccgtgcaggtgagaagagagagag
agggggggggagagattgggatagagtagagagagatagagagtggtggagaagacagaa
gggacccactgattttttttatttaaaaaagtgctgactggactgccacgtggacccaaa
accactccagattgagtcggggggttatttgtctggtttcaatagttaggggtgtagaat
gtctggttttcaagtttggaggtgtaattcaatcgaccttgatagttcggagggtaattt
gtactttttcc
>group_3299.fasta_consensus
gaaaaaagtatgacttaccccccctccccctgaactgttgcgtcagtccggtttaccccc
cctaaagtacaaaaccggacatctcatactcccaaactttctaaaccggatgaatacccc
ctaagtcgactcatagtggtttttggatcatcgtggcgcacaatcaacttaaaaaaaata
gtggaacccgcctgccagctcttcttctccttcctctccgccacctccaggagctgtgcg
attccccgcaacggaaaatggcggagacaatatggtggaggttcgcgggctagctcgcac
ctccacccttccccatccgcccaacgtcgttgtccggtttacttctttttattttttttg
catacatcgatgcaggaggagcctgtgaaggaaggcagggggcacatctcgtcgcaatca
atggtgttgggcgaatttgatggcgtgcagagcaatgaaggatagggaaagggagaggga
gtggaggagacggtgagccaagggagcacgggaggggagtggcagcgtcctccggggtca
ccatcaccatgaccaccattggagtcggagatgctggaggcagggcgtgtgctgttcaag
aacctcgccaccgacttcgaggaccgcctctactcggtccccctcgatgatgtgcgtagg
ccatcgtcaaaccgtcctggcgccgaggtgcgaaagacgatgacagccaccgccggcatt
gtcctagcaccaaggccacagacgatgacgaccaccatagcaacgacctgggggcagcat
ggcccttcagatcaacgatgagggacaccgcccactggtgtatcctcttctctgttcttc
cacttcctcaccgcttctctctctctctctctcttcgagaatggagcagggacaaggcat
cggcggtggtgggcgggatgtgtgtgcaggtggcggcactacaccctccatcggggaggt
gaaggcggcagcggcgaagtgagggggaggctgcagtgcggtggcactactccacccgtc
gttgcctcattggcgaaaagataaaaagagaagaagggagaagctaacatgtggggccca
tggatttttttaaataaaaattggttgactggactgccacgagtatactacgtaggacaa
aaccgctttgagttagcaggtaatatgcctggtttgcgtagtttagggtgtaaaatatgt
ggcttttgagtttagaagggtaaaccggacagatgcaataattcagggaggtaattcgta
ctttttcc
>group_33.fasta_consensus
ggcaaaattggttatatagcatcgaaagttcacgtttttggttttatagcaccgaaagtt
accggttcactttaatagcacccaaagttcaccatgttcccatttttaacacttccgtca
attctcgatcgttttccgtccgtcttgatccagccacacacacgatatgacgtttctacc
cctcacaagtacaagtataatgcatgtcaatgaggggtagaaatgtcatatcatgtgtgt
ggctggatcaataacgatcaagacggacggaaaaattgacggaagtgctaaaaatgggaa
cagggtgaactttggatgctattaaagtgaaccggtaactttcggtgctataaaaccaaa
aacgtgaactttcgatgctatataaccaattttgcc
>group_330.fasta_consensus
gggttaattggatccatgccactgcaaatgtggcaaatcaaaaaaatgccacacatattc
gcgttatcggctggatgccactgcaaatttttaaaataagaaccatgccactccatcacg
atttccgtcctcctctctctctctctcacgtctgctgcccccggacgcgtgtgagcagct
cgaccaccggagtcgaagccgatgaggcgcacgcgacaaaacgcatcggcttcacgcggc
aaaacggagaagaggatggggagctggcgcgacggctggcacgggcggaggacagcccgg
cgcggtcgcggccgggcctgacggggttcggcgcggaacggagctcaggcagaaacaccc
aacaagctcagggagtagctagctagctgctacagatgcagcgcgcgaggctagctagct
agctaactaaaccaatcaacatacaaccatcgatctttgccgccgccgacgagcacggtc
gcggaggggcatggccgccgccgaggaaggtcacggaggcgggcgcgggcgtagccgccg
ccggcgaggacgctcgcggggaggtcggggagggggcatagctgctgccgaggacggccg
tggaggcggacgcgggcatagccgctaccggcgaggacggtcgcgagcgagccgccgccg
ccgccgacgaggacgcttcgcggggaggtcgcggagggggcgcagctgctgccgaggatg
gtcgtgtggagagaggagatgggcgtcggcagcactagtgacaaagcttggggccaacgg
cggcggagttcgaggctcgacgcctcctccatcggcagcaacgacgagcggccctcctcg
ccagatctgggcggaggcggtgcggctcgtcgacgaccacgacgaggacagcaacggcgg
cggcggctcccgagctctcccgcgcagatgaggtcgacggcggcgggtccaccgcggaga
tggtcaacgacgatggctgcaacggtggagagagaggaagtcggcgaggaggtcgcggag
gggcgcggggagcggacgcgggcacgaccgtcgccggtgccgtgctgccatccaccaccg
tgctgccgtgccgccgtgcgccgtgctgccatccgcgcccgccttcgtactgccgtgctg
gtgctgccgtcgagacgaggacgacgagaggacgaagacggagacggcggaaaatgtgac
ggattggacggaaatcgtgatggagtggcatggttcttattttaaaaatttgcagtggca
t
>group_3300.fasta_consensus
gaaaaagtacgaattagccccatgaactattgcggtcggctgaatttccccccgaacttg
aaaaccagacatgactaaccctgaactttcaataccggacgaattacccccctcgaccca
atccagagcggttttatcctacaatgcgtacgcgtggcaacccagtcagcattttctttt
ttaaaatatggtggggcccacatgtcatatactatctctctccttcccctctctcacttt
ctctctctccctcactcggcgagcaggcagacggcggctgcggcgtgggatgggaggtgg
cggtgtgggatgcggcggcgacagcgtggaatgcggtggttgcggcgtgggatgcggaga
cggcggcggcgtgggaagtgggatgcagaggcggcggcgactgtagcgtgggatgcggcg
gcggcggcgtagaacaccgaggcggcggcggcagcggcggtggccacgtgggatgcggag
gcggcggcggcatgggaagagtcggcggcggcgcctccgcattcgtcgctgcctccactc
cccgtctcctcctccaagcccacctctgcgccaagaacgttcgtgcgccgccttgtcgac
ctcctctacttgccgctctacctcccgcgccgcctcaccatcttggatatcgcggcgcac
cggtggtcgaagcccactgcggtggccttcgagctcctgtccccgctcctccccacatcc
cacttcccacgccgctgtcgccgtcgcagcatcccacgctgccgccgccgccgccgtcgc
ctcagcatcccacgccgcagccgccgcatcccgagccgctgccgccgcctcccatcccac
gccgtagccgtcgtctgccgtgctcgccgagtgagggagagagagagagagagtgagaga
ggggaaggagagagagactatgacatgtgggccccaccataatttaaaaaagaaaatgct
gactaggttgccacgtgtacgccacgtaggacaaaaccgctctggattgggtcaaggggg
taattcgtccggtattgaaagtttagggtgagtcatgtctggttttcgggttcggggggg
gggggggagttcagccgaccgcgatagttcggggggtaattcgttcattttcc
>group_3301.fasta_consensus
ccccccccgaactatcgcggtcatctgaattaccccctgaaccacaaaaccggacattat
tcacctcaaactatataaaccggacgaattaccgccctcgatccaatccgcggtggtttt
ggtctacgtggcagtccagtcagcaatttatttattaaaaaataggtgggccccacctat
cagtttctctctctctattctctctctctcctcctttagatgacggcggcggaggcagga
acgtggcgaggcaaggcgagatggcggcggcggtggcggcggcgaggacaggcggcgacg
gcggaggaggcgagggggtggagaggcgagcgcggcggcgaggcgaggcgaggcggcggc
ggaggaggcgatggggtggagaggtgagcgcggcggcgagtcgaacggcgggggcggagg
aggcgaggcggcggcggcatcacgatgctccagcgcatcggcgcccacatggcgatgacc
tgtctcgccatggtcgtggcggcgctcgtcgaggcgaggcggctccgcgtgacccacgac
gctagcctggtcgaccggccagacgctgcgacggcctgcctcgccatggtcgtggtggcg
ctcgtcgcggcgaggcggctccgcgtggcccgcgacgccaccgctgctgctgcgctcgcc
tcctccgccacaccccgccgccgcccgtctcctccgccacaccccaccaccgctcgtctc
ctccgccgcaccctgccgccactcgcctcctctgccgcaccccgccgcctcatcccccgc
cgcttgtctcctcctcctcctcctccgccgccaccgcctcgccttgcctcctccgtcgca
ccccgccgccgctcgcctccaccgccgccgccgctccctgtcgcccgcctgcctctccgt
gcgcgtgagtgagagagaatgagagaagagagagagaggggaatagttggataggagtat
gacaggtgggtcccacatttttttaataaataaaatgctgactggactgccacgcgtacg
ccacgtagaccaaaaccaccgcggattgggtcgagggggtaattcgtccggtttacatag
ttcggggtgaagaatgtccggttttgtggtttaggggggtaattcaaatgaccgcgatag
ttcggggggatgggggggtaattcgtactttttcc
>group_3302.fasta_consensus
ggaaaaagtacgaattaccccctcccccccgggaactatcgcggttgaccgaattatccc
ctaaacccgaaaaccagacattgtttaacctgaactttcaataccggacaaattaccacc
ctcgacctaatctagagcggttttttcctacgtgccgtacgcggtagtccagtcggcatt
ttatttataaaaaagggacccacctgtcatattcctcttccactcttcctctctcactct
ctcgcgggttggtggcagatggtgggcgtcgctgacgtcaccagcgaggtcaccgtcacc
agctagtgcggcggcgaaggcggtggtggcggcggagcggaagtttgcaggaataccgct
ggtcaggaggacgccggcgacctccggcagggggctgtcttcgtgtccacgttcggcggc
cggcgaatcttctccaatgatacggttgtgtacacatgctccacctcctccggcatggat
gccatcgtcagcctcggcaggcgcagtgtcctcggtgcgtcattctggaggttcgcctac
ttcatcgacggtgatcttaggagcttcgtgtggctcggcgacgccgcggcgccggcgcaa
ggtggtggtcggaagagcaccactaccccgctcatcccagtcggcgtcgacaaggcgccg
aacattgaccctaacctctacttcgtcgccatcaccggcatcaaggtcggcagcggcgag
actgtcaacgacaaggccgccgcaatcatgaccactgataccatccatttcacgcttctc
aacctggttcacttcgaccacctcaagaagtagttgccggggacggcggacaagggttca
tccgtacttgtagccgctgctgccgcctcctcctcatcccccgccgcctccgcgttcggt
ggcgccgcccactgtctgcagccgactcgcgagagagtgagagagagaagagagaggaag
agtgagagagagagagtggtagagagagaagagagagaggaagagtggaagaggaatatg
acaggtgggtcccatatttttttataaataaaatgctgactggattgccatgcatacgcc
acgtaggacaaaactgatctggattgggtcgaggggggtaatttatccggtattgaaagt
tcagggtgcacgatgtctggtttttgggtttaggggggggggggtaattcggtcgaccgg
gatagttcggagggggggagggtggggggtaattcgtaccctttcc
>group_3303.fasta_consensus
gtacgaattacccttagattcaaaaaccaaatatcttttactctcaatcattaataccgg
atgaataatttccctaacttaataacttccttaacttaatccggggtggttttgttacta
cgtggcagtccaaccatctttttttaaaattcggtgggaaccacttatcagattccccta
cctctcaccctctctctataataggtgggtctcatcaatcttttttaaaaaacattgact
gaactgccacgcaggaccaaatccaatgtaaaaaaagtagggccaaaacaactgcatatt
gagttagagggttcttcaacgggtattaatagttaggggtgaaaaatgtctgattttcag
gtcaagaaggataattcgtactcatctaataattcatgggtgtaattcggattttttcc
>group_3304.fasta_consensus
ggaaaaagtacgaattaccccccgaactatcgcagtcgtcagaattacccctgaaccaca
aaaccggacatttttcacctccaacaatgcaaaccggacgaattaccccctcgatccaat
ccgtggtggttttggtctacatggcagtccagtcagcattttatttttttaaatggtggg
acccacatgtcataccccctctatctctctcttcctaatctctctcggtctctctctcgt
ggcggaggatgcatggcggcgcgcggtgtgagacgaggagggggaaccggatggcggcgt
ccagggtggccgggggaagcggtggcgtctagggcgggtgggggaagcggcggcgtcagc
gcgggctggggcagcggccgcggtggcgatggcggtgtccagggtgggttggggaagcgg
ccgcggccgcggcgtccagggcgggcggggaagtggcggcgatgacggcgccctccaggt
cgaacgggggcagcggcggtggcgccctcctgggcgggcgagggaagtgacggcggcgac
ggcgccctccagggcaggcaggggaaccggcgacggcgggagcggcaacgggcgcggcga
ggagcgggcgctcgtgcgcgggcgggccgcctcgccaccgccgcctgctcgcctcctcct
ccgccgccgtcgcggcctcgcctcgcctccgccgcgctcgcctcctccgccacacctcgc
agtcgctcacctcctctgccgccgccgcctcctcctccgcctcctctgccgccgccgcct
cctccgctgctcacctcctccgccgctgctcgccgcctcatccctcgccgccgccgccgc
tcgtctcctccgctgccgctcgccgcctcattcctcgtcgccgctgccgctcgccgcctc
atcccccgccgccgctgccgctcgccgccccccgcctaccgctgtgattcgtgagagagt
gagagaagagaagagagaggaaaagtgtatgacaggtggggcccgcctattttctaataa
ataaattgctgactggactgccacgcgtacgccacgtggaccaaaaccactgcggattgg
gtcgaagggggtaattcgtccggtttgcatagttggagatgaagaatgtccggttttgtg
attcaggagggtaattcgaacgaccgtgatagttcatggggtaattcgtactttttcc
>group_3305.fasta_consensus
ggaaaaagtacgaattacacccccgaactattgcggtcgaccgaattaccccctgaacca
taaaaccggacattgctcaccctgaactttgaataccggacgaattatccccctcgaccc
aatccatagcggtttttgcctacgtggcgtacgcgtggcatccagtcagcattttctctt
ttttttaatggtggggcccacctgtcatctaactctcttcctctcaatctctctccctat
ctctcggcgtgcacagcagcgcgtggcggcggtcgggaggggacgcgggaagacagcgcg
ctggcgcgggagacgggcttggcgccgggggagaaggcggcgttggcggtggccttggcg
tgggcgacggcagagggcggcggcgctgaggaggtcgaggtggacggctacggcggaggg
ggacggcgaggaggcggctcgatgttggacctgaggagaaggatgtaagggagactcgcg
atggcagctgtccggtccgtcgtgacctcaatccgcaaactcccgtcaccggcgccgctt
gatccgccgtcatcgtggtcgccacctccccgctgccagccggttccctctcccgcgccc
gcgtctgccgccgacttgatctacccagccgcgccagcgcgcccgccgccgctcggtgtg
caccccccctcccctgtgcacgccgttcgcgcgcgcgttcgagctcgccacggagctctc
gctcctgcggttcgtgcgttcgtttaaatttgttaatgcatctctctgcttccttgcatt
cgtttaaacgtcctatattgcacttgcacttgcaccgcatgatcatttatttgcttatga
tatgtgcgcccgatcatatatatgcatgatgaacaaatatatgtagtagtagtagctagg
agaatatcctgtgatatatattaaccctactatctgattgatttttcaaatgattttttc
cgtccttaattaaatctctaaaaaacaaattcttctgtccatctccgccgtagctgcagg
tagtggaggagggagcaagaagccgccaacggaaggaggtggtcgccgcggacggcgtgc
atggcaccgcgaacagcggcgcggacggtgtggacggcgctggccaaggataagcccgcc
acgccagaacacatcgcggggaggacgcgcacgccgtggtgcagacacagccgctgccgt
cgcgaggccgccgcgcgcacgcaggaccgcgccaacgctgccgcacgtgagcctgccatc
atcgcctaacggatgtcgccgcaagacccgcgacggatagaggaatagcgagagagagag
aagagagaggggaagaggggagaggggagatgagagagttagatgacaggagggccccac
cattaaaaaaaagagaaaatgctgactggatgccacgcgtacgccacgtaggccaaaacc
gctctggatttggtcgagggggtatttcgtccggtattcaaagtttagggtgagcaatgt
ccggttttgtggttcaggggggtaattcggtcgaccgcgatagttcgggggtgtaattcg
tactttttcc
>group_3306.fasta_consensus
ggaaaaaatacgtattaccccctaaacaatcactgtcgttcgaattagccctctaaactt
caatactagttatttttaaccctaaactttataaaccagatgaattacccacctatgtcg
atcgagggcagttttgatcccacgtggatgcatacatggcaatctagtcagcaaaacaaa
taaaaaaagatatgggcccacttgtcagccaaaacaaataaaatatggtgggacccacct
ctctcttacccctttcccttcctctcaatctctctctcagatgtcgctgggagcggcgac
aaggtggccggcgatgggcgcggtgggcggcggacgtggtgggggtgcggcgggggcgca
gcgggcggtgggcgtggcggagagcgggcgacgggcgtggcgggggcgggcgtggcggga
gcgcagcgtcacggtggaagttgtcgcactcgaggcggaggtcgtcgtggcgggagcgaa
gggcggcgaagtggcgagggtgtcggcggctgcgtccacaaaggcgatgcacgagatgga
gctgcaacggagggccgcgagcgctgctcacccctttcccctttccttttcttccaactc
cctcccctttcctgaagtgcagcgacggtggtccggtcagctgtatgtacatgaggcagg
cggagaaggcggcagcgtcggcggtggtccggtcagctgtatgtgcatgaggcaggcagg
caggcagcaggtaaggtgttgatgagagagaagaagagcatattgtgcaactaggagtag
gtaggaggtgtagccggctgctcctcgtctttgtagtagttgtaggtgatgaagatgccg
tcgttgaagcactcgcgcgggcgcagccgatcctagtgaagttgggcctaaccatgaagg
cgaagtggccgcactcgtggaagtcaacgccggcagtgcagttgccgatgtctctgtcgt
acaagtgctccttgtcaccccagcatcgcacggcgtcggaagccctggcattccagccgt
tcctgcagatgtagaggctctcaacgaacctgctgccgatggagtggcggatctggcagt
cgcggcgcatggagttggaccaccgcctctgccgccagccacgcgggcgatctccgcctc
cgcagacggactcccgggcgagctccgcctccgcctccggccgtccgagcgtgtgcgcct
cctccgaagccggccgtccgagcgcgtgggcgagatggcgagagagagagagaggggatt
gggttgacgaagggatatgacaggtgggccccaggggttatttattattatttttgactg
gattaccacgttggcgccatgtgtacaagttgaagtcaaaaccggtcaaaacagtgttga
ggggggtgatatgtccggtatgaatagttgagggtgtaatatgtctggttttgtggttca
gggggtaattcatacggtcacaattgttcaggggggtaattcgtactttt
>group_3307.fasta_consensus
gtccgaattactcctctaaacctaaaaaccagacatctttcacgcttgactattaatatc
ggacaaagacccccaccccccctaagcactgttttggagcggttttgacctgagattgca
taggtggcatctacatggcaattcagtcaactaaataaatagaaaaaaaatccatggcct
cacttgtcatctctctccctcaaaatatcccctcccctaacctctctcccctactctctc
tctcttggggagacgctcgcggctgcgagggagccggggggggatgtgcggcagcggacg
agccgggaggcaagcgtagcggcggggcaagccgggaggcactcgtggcggcgggggagt
cgggaggcgctcgccctcgacgccccctccgcgccccgactacctctgccctcgcccccg
tcggccgccgccccgactgcctccgcccttcgctcccatcggtcgcagtcctcggctccc
ccttagctgtcccaactgcttccgctcttgccgacgacggtggctccccttcgccgcgcc
gactgcctccaccccacccccgtcaggtgtcgtcgctgactaccctccggccctagagct
gcccctcctccccactgcatctgcccgccactattctcgagtccccctccgccgccctaa
ctacctccacccttgccgatgacggcaactctccctccgctgtcccgactacctgcatcc
atagtggaaaaaaccggaccggtagatgacccggtcaccctgctggttcaccagtttgac
ggtccaattgtgaagcggccggtcaaaccgcggttcactaagtacatgtaatacatgtat
ttccatactaatacatacatccagctggtaggatggctacggaagtttgcttgtaaccaa
ttgaccaggggtcgactccccacctagcgccggcaaaaaaaaaaaatcaagcctgcggac
atgtatggcccaaaacacactaaatgggccgtcgcgttgtgtggcccattcattcactga
cttgtattagtccagtccgagcgaaggaggtttattgcccggttcattgcaaaaccggcc
ggttcaagcggttcaattgcatatctggtctttctattcgaccgaactgtgccaacctct
ggttttggttttttccggttgaaccgctggtccggtccggttttttacactaggcctgtg
cccctgccgatgacgacagctcctcctccaccacaacgacaacctcggccccacccctgt
gggccaccgtggaggaggcgcgccggcggttacgtgtgtcttgcggcggaggtcgacgac
gagccgcgtgccggcggcctcgagctgcctccgcctccacccctatcggccgccggcgct
ccccctctggtgaaagagagacatggagatgaggggaggaagaagagagagaggtgaggg
gaaagagatagagagggtaagagactgacaggtgggccccgctgatttttttaaaaaaaa
attgctgactggactatcacgtaggattaaaaccactctggtttaagtcaaggggataat
ttgtctggtattgataattgagggtgaaatatatctagttttcgggttttaggggggtaa
ttcgtactcacccaatagttcaggggtgtaattcggactttt
>group_3308.fasta_consensus
gggaaaagtccgaattacacccctcaactattggatgagtatgaattatccccctaaacc
taaaaaccagacatctttaacccacaactatcaatatggatgaaaaaccccctaacttga
ctcagtgcgaatttggatcatacgtggcggtccagtcagcttaaaaaatggtgggaccca
cctgccagctcttcctcttcttcctcgttgccactgcttaaaaaaagctatgtcgagggt
gaggcggtgacaagcgacacgggaggagccagtgaaggaagctggggggcagggctggcg
catctcgccgcaccagtagaggggggcgactgacatcgacaccgggctcagatatgatga
ttttgatttgggggagtcggtcgagaatttgagagcaatggcggagaaagtgagccaggg
gagcacggtaggggaatgatggcgtcctccggggtcgccgtcaccatgaccaccgtgccc
atgacggaggagcacatcgatgccttcactcaccaggtccgcctctgcttggtccccctc
aaggatgtggctgggccaccgctgacgtcgccctggcaccgaggcggaaggcgatgacga
ccaccactggggaggagcgcgtggcggtggcggccgtcgaggaggagtgcaactgggggc
ggtgggactcgagtggcggaggtggaggagctcgagcgacactagctggaggcgatggcc
ggaaagggaatcggcggcgatgtacaggtcggtgatgttcatagggagctccacgcagca
ggccggcatgagctttggcggcgagcacgcacaacagcagccgtgcccccccaccgccgt
tcttggctccccctccgccactccgagctggctccatcgtccccgcctgttgccgctgct
tcgaggtgccttccccgtccctgcccgctaccactgtcctcagctccccttccgccactg
agctgcctccctcgatgatgcccgccatcgccatccttgactcctcctcggccggttgct
cggtgatagagagagggggagtcgagaagagaaagagaaagagaaagagagaggtgaggg
gaaagagagagaggatgagactaaaaggtgggacctatcgatttaaagaaaaagaattgc
tgactggattgccacgtaggacaaaaactgctccgagtttgagttagggggtaattcgtc
cggtattgatagttaagggtgaaagatatctggttttcgggtttagggggggggtaattc
gtactcacccaatagttaggggtgtaattcagacttttccc
>group_3309.fasta_consensus
aaaaaatctaaattactcctaaactatcgcgatggtctgaattgcacaactaaacaacaa
aacaggatatttgatatcccaaactctctaaaccgaacgagtaaacccctaactcaatct
gaagcggttgtgtggcgcatacgtgctaacctagtcaacactaaaaagttaaaaataata
aaggacccacatataatataggcattcttccctgctctctccaccctaccctagctaaat
cacccatccaccgctgccgtgtcctaaatccgcatagcaagcatgccgactgtcgccacc
atcggccacctcccagcagcgcctcctcccaaattgtgacattctagcccaattaggatg
aggcctatgtagcctacgagagctgtgtgtatatgtttagtaccaccttgctagtttagc
aaaagtggaatcaatttataaaggtttgtccctccaaccatactactcccgggttaaccc
tcttacacgaagcaaggatgaaagtgtaagtggaatggtatttgtaagtgggaatgcccg
tcgaatgggttggctacgcggttctagacgaagggccattacaaatggtaagtgaggcac
atgacatggcatatgggggccggtactagacgtacggacatgcgctaagaggggtgtgtt
cctgtacatttgcctatatgcctgtgtggctatgtgggtgagttggactgacggggacgt
cgggtcctttgaggggggtgtgtgtgacatcctgactcaattaggatgagccatgtgtgg
cccatgactgctacgtgtacacgtttagtaccaccttactagtttagcaagagtggacca
tttgcctatatgcctatgtgggtgagttggactgacggggacgccggatccttggggggg
agggggtatgtgacatcctggcccaattaggacgagagctgtgtgtacatgtttagtacc
accttgctagtttagcaagagtggaaccaacttacaagggcttgtctctccaaccatacc
actttcacttacaagggcttgtccctccaaccataccactcccgggttaaccctcttaca
ttaagcggggacgaaagtgtaagtggagtggtatgtggaagtgagcctgcccatcggatg
ggctagtgtaagtggagtggtatgtggaagtgggcctgcccatcggatgggctagctaca
cagttctggaggaagggttgttacacagacgtgttccctagttctggctccggctgcgac
ctcctccttgtcaatcccattgcctcctcaccccttccccttcctcctctcccccttcgg
cagtcatgtctcgagtgacgacctcctcatagatgagcccgctcactgttgtcctccatg
aactaacacgaggagcgtgccgcacgctgatttggtcctagggccatggcgcgccgcgcc
ggcaaatgaaaaactctaacgaatgttcgggagttagggaataatttagaccccttcccc
ttcctcctcctccttgtcaatcccattacctcctcaccccttccccttcctcctctcccc
cttcggcagtcatgtcccgagtgacgacctcctcgcagatgagcccgctcactgttgtcc
tccatgagctaacacgaggagcgtgccgcacactgatttggtcctagggtcatggcgcgc
cgcgccggcaatggaaaactctaacgaatgttcgggagttagggaataatttgggaaaaa
tcgggaactgcaacctataggtcgacagggaagacatggctgtacgagtgcatgtcgcgg
gagactgatgacatggtggcgtggtttttgtgtgttaacgtcaaaatttggtaagccccg
aagtcatcatcggcctaaagtcagtatcggcttcgagttctggaattggctaatggaaat
tatcaacttctagtagttggattcttgatggattcgtttaagaaaattaatcaattaaag
aaagtttatctagaagagagttgaaggaggatgcggcatgacaatttatctattaattag
tcagagttaaatagtttcttttatttttaagaaagtgtgtttaatgcccgatctggactt
gtgtttctccttttatctttaggaaagtttgagttttatccaataaggactagtatctac
acataggtataaatatgtatactcgagcccttgtaatttatctcacggatcaatacaact
aatctcgacgcattgccaccctctttttcagtatttttcttattatcggcggaacttggc
acctgacacggggctgcatcggctttgatctccggcgaaggggtaaaccctacgttctat
tggccttagtgaatgtatcggctacatcggtgttgttcaagactgcatcggttcgacctc
ttggattgctctggttcggttaagatatttgcctacctgatagttcaattttatctttaa
tagcattgtgtttagagacgtatcggtttagttgagactgtctcggttaggtctaatctt
ctgacttagccaatatatctcaacaatcacaatgatactttagatagattagttatatcc
atcatattagacagatttattggctcattgagtgcttcattattatatacaatctcatgt
tctattggttaggtctgacatactatatagttgttgataatccctaagtcttgctaagcc
cataggttcatgctaatgttttatcggagggttagccgatcttatttgatgtgttaaatt
tccctttgattgttttactctcttagttaaatttaatacatgacgagcaccctggaaaac
aatcaaaggctcgattgtttacaccttatacttccttcatactaagtgttgcatcaattg
ggtttgacctactaagtcatacttggaattgtaagaactaacttgctgtttggttgctga
taagggtagcatcggggtttcagccgatgagttatctaaatgtcgcattggcttgtaagg
attatatagaagtttattttagccgattagttcattacttcaatatattatcgtcggttg
attggattgtttgttcatatttttttcatgtttatctaagtgtcagaatatacatttgac
atataaccgattattcaaaaccctattgacatcggctaagtgtcactacatcggcttgtt
agctgatgggttatttatcgtcaatatatctatcttgtcagttacatgatcaaattgact
gacacgcccacatctcatcaaatattaggaactacacagcagcagcagaagatctcccaa
accttcgtagtgttttttttttgcgtcaacactgtgccaaggaggaggataaggccttgc
cggtgagctcaacaggctggccgtcaacgcgtacttaaggtaggggagggaagagaaaag
aataaaaggaattgagtaacaatgactctttaacatgtgggtcctccgaattttttcttt
ttttatgctggctgaactaccacgctggaacaaaaccaatccagatcgagatatggaggt
tatttgtctaatttaaaaagtttgaggttttacatatccggttttgtagtttatggggtg
taattcgaacggccgcgagtctaggggcaatccagatttttt
>group_331.fasta_consensus
aagtattttctacacctaggtgccatggcacctaggtgtatgcatgtaatttaaataatt
atataaaaaatacataaaatttgataagatagtccatgataatataagacactatgcaaa
catgcaagtctaaattcgatcgatatatgaagaaacaaaaataacaaattttatctgcac
tgtacgggtactattgactgtctgattttattatttttgtttctctagttgtagatcaaa
tttagtcatgcatgtttgtgtatagacttgtatcatcacaaacgatgttactaatttttt
ttaattttttctataactatttgagtcatatgcaaatgat
>group_3310.fasta_consensus
ggggtaagtcctacatgccccttcaagtgtcgcaaaagtttgatttacaccctcaacacc
aataccagacattttacacccttcaacttatcaaaactggacaaagttccccttagccca
atctaaagtggttttaatcctacatatggcgatagttttgctatacggctgtccagccaa
tgaaaaggccatcgatatattttaaaaagtatataagaccccacatgttagtcttatcac
tatcttcttcttcctcccccctccctctaaccaaatcttgatccaagcaagaggacacga
ccactacctcaacaccaacaaggagaaccgttgttgccccagttctcttgaccgcgcatc
gaggaaccatcgccaccatcgttaggaatgagggaagcagggcccagggcccacaagacc
gagcaaggaggggagtgggttttggtggcaacaaggagggtgggagagcagagggagata
ggaggtgaggcaagacaatgttcgagctcatcattgtcctcgaggggaatgtggtgcttg
gctcagtgacgatggagggaggttagctgcacacccaatgaggaccgtcatcggtcagat
ctagaaggagaccacgtacttcaatgtcccctcttagcgtcgactatgttgccgcttgca
ctcctctccgttggcaccatggagaagatgtagggacctccttcgctcttcttgacagct
accatgtcatgccgttgtcacaaagtgtgctccgaggcagacaatgtatatgccacatag
aactaaaaccactttggattgggttattagggtgacttgtttggtttgaaaagttgaaga
gtcatgaacttccggtatttaagtatctagagggaggtaaatcgagcttttgcgatagtt
cag
>group_3311.fasta_consensus
ggaaaaagtacgaattacccccccccccgaactatcgcggtcgtgcgaaaaccagatatt
cttcaccccctatacaaaccggacgaattatcccccttggatctaatccgcggtggtttt
ggtctatgtggcagttcagtcagcaatttatttaataaaaaataggtgggccccacctgt
cagtttctatctctctcctatctcttctatctctcactgtctcattctctctctccctct
tctccttcggacggcaacggccgaggcagcaagcgcggcggaggaggcagcggcgaggcg
gcgggggcggaggagaggcgagcgcggtgggggcggcagtgaggcgagcgcggcggcgag
gcaagctgcgggggcggaggaggcgaggcggcggcggcgaggcagggcggcgcaggggtg
gcggaggaggctaacgcggtggcgaggcgggtggcgtgggaacgacgtcgtggggattcg
ccatgaacgcctacctcctcctaccgctgccaccgccggcgaccggcctgtttgcccgcg
tctgcaaatggaaggacgtcgcgctcgcctcctccgccgcaccccaccaccgcttgcctc
ctcaaccacccctgcgccgccttgcctcaccaccacgctcgcctctccgccgcctcgcct
cgtccgcccctgccgctcgcctcgccgccgcgctcgcttctccgccgcccccaccacgct
cgcctctcctccggccccgccgcgcttgtctctccttcgcccccgccactctccaacgcc
accgccttgccgctgcctcctccgccgcgcttgctgcctcggccgtcgccgtccgaagga
gaagaagggcagagagtgagacagtgagagatagaagagataggagagagatagaaactg
acaggtggggcccacctattttttaataaataaattactgactggactgccacgtagacc
aaaaccaccgctgattaggtcgaggggggtaattcgtctggtttgcatagttgggggtga
agaatgtccggttttgtgattcaggagggttattcggacgaccgcgatagttc
>group_3312.fasta_consensus
ggaaaaagtacgaattacttcctcccgaactatcgcggtcgtctgaattaccctccccca
aaccacaaaaccaggcattcttcaccctcaactatacaaaccggacaaattacccccctt
gacccaatccgcggtggttttggtccacgtggcgtacacatggcagtccagtcagcactc
tatttataaaaaaattgtgggacccacctgtcatctcctcatcctctcatcttctctttc
tcaaacgggaggacgcgcggtggcgtgcgggggaggacgcgggcacgtggcggcggcggg
caggcggtggcaacggcgccggggaggacgcggcggcgggcgggcggcggcggatgcggc
ggcgggcgggccggggaggacgcggaggcggcggcgggtgacgcagatgaagagcacagc
ggcggcggcggcgggtgacgcggaggcggcgacggagggggatgacgaggacgacgatga
ggatggcgacggaggagtggaggacgacgacgaggacgatggctgcggcggccatggcgg
agaggcggagcgcgggaggacgcggcggcggcgggcggcgccgaggaggtggcggagcgc
aggggcgggggatgaggaggcggccgctcggcgctgcttcccccctccccctctctctct
gtgtgtggcgccgtcgggacaacgggcacagcggggggcggcgcacctccgtctccatcc
tcgtcgtcgtcctcgtcatcccccgccgccgtcgcctccgcgtcactcaccgccgccgtg
cgctgcatccttgtcgttgtcctcctcatccacggtgccgtgttctccccggtgctccac
caccgcctgcccgccgccgcgtcctccccgacccgccgcgtccgccaccgcgtccactgc
cgcccgcccgtcgccgcgtcctccccggcgccgccgccaccgtccgtccgccgccgccgc
gtgcccgtgtcctccccgcacgctgccgcgcgtcctccccggcccgccgccgcgtccgct
gccgcccgcccgccgccgccgcgtgcccgcgtcctctcccgcacaccgccgcgtgtcctc
ccgtttgagagagaggaagagtgagagagagaaaatagaggatgagaggatgaggagatg
ataggtgggtcccacaattttttttataaatagagtgctgactggactgccacgcgtacg
ctacgtggaccaaaaccaccgtggattgggtcgaggggggtaatttgtccggtttgtata
gttgagggtgaagaatgtccggttttgtggttcggg
>group_3313.fasta_consensus
aaagtacgaattacccccctccccctaactatcgcagctgaccgaattaccccttgaacc
acaaaactggacattcttcaccaaaactatgtaaaccggacaactaacccccccccccct
cggctcaatccgtggtggttttggtcctacatggtagtctagtcagcaaatcttttaata
aaaaaacggtaggccccacctatcagttccccactcctctctatctctctctatccgcaa
tctctctctctcctccctccctcactgactcaccaacacgggcctcggcagcaccaagga
tggcgccagtagaggcggaggttgctcaggcgctggtgccagcggcggaggcggaatctc
tctctctctctctctctctgggcgcaggactgcacaacggcgcggagggatggacagcgg
cgcacaggggtgggcgcgcctggctgggagagttgagcgctgcaggcatggcgctgagac
ggaaggcgcaagagggcaggcggtggacggcagcgtggcacgtggaggcgggagcggcga
acacttagtggtgtcaggatcctccttccccaccgtcgcggcgcgcacggagctcggaca
cgctaggccgacatggccgctgttgcggccgccgtcttcctcccgctggacttggcccct
acaagcggcgtcgggaggaggtggaaaagagacggaagagggaggaggctgcggcggagg
aggaggccattcttgctcgccaccgacccccgctgacatgttccccctcctcgtctcatg
ccgccgcccacccctccgagtcacctccaccgctgcagtcctcgcgctgctcgccatcgc
aaccacattcctcctcacaagccacgcgcgccgatcgtcggcccacccccgtgcgcagct
gcccaccttcgccttcgctgcctccgccttcattatcggctgcacgagcgacctccttct
ccaccaccaacgcccgagcgaccttcgccttcgctgccgaccgcccgcccccacgctgcc
acccacctccccgcccctgcgtgctgccctgtgagagacaaagtagagagaggaagaggg
gaagaggtgtatgacaggtgggtccgatattttttaataaataaaatgctgactagattg
ccacgtgtacaccacgtaggataaaactgctctggattaggtcaagggaggtaattcgtc
cggtattgaaagttgagggtgagcaatgtctggtttttttgggttaaggggttaattcgg
ttaactgtgatagtttagcgtggcaattcgtatttttttc
>group_3314.fasta_consensus
ggaaaaagtacaaattacctcccccgaattatcgcggtcgaccgaattaccccctaaacc
ataaaaccggacattcttcacccccaactatgcaaaccggacgaattacccccctcgacc
caattcgcggtggttttggtctacgtggcgtacgcgtggcagtccagtcagcattttatt
ttttttaaatagtgggacccacatgtcatacccctctatctctcttcctaatgtctctct
ttctctctctctcatgggcggaggcacgcacggcggcgcgcggcgtgagacgaggagggg
aaccggacgacagcgtgaggccgcggccgctcccgcgcggcggccggcgccacgacggcg
agcgccgcccaacttgatgctcaggacggcgtccacggcggctagactctcgcagttaag
gacgtcgtccggagcatcaggttgggcggcgctcgccgtcgtggcgccgccgcgggcgag
ccgccgccgtggcctcacgctgtcgtctggttcccctcctcgtctcacgccgcgcgccgc
cgtgcgtgcctccgcccatgagagagagaaagagagacattaggaagagagatagagggg
tattacatgtgggtcccaccatttaaaaaaataaaatgctgtcaggactgccacacgtac
gccacgtagaccaaaatcgccgtggattgggtcaagggcgtaattcgtccggtttgcata
gttgggggtaaagaatatccggttttatggttcagggggtaattcggtcgaccgcgatag
ttcgaggggggtaattcgtactttttc
>group_3315.fasta_consensus
ggaaaaagtataaattaccccccaccccctcccacgaactatctcggtcgaccgaatact
cccctggacccgaaaaccagacattgctcactctgaattgggctccggtcgatggcgagc
agtggcaggcatggctaggtggacgaggcgagtgtggcgagtggccgggaggctatggca
aggcacggcgctgcggcgggaggccgcagggacagaatctgggggcggaggaaatggcga
gcggcgaatgcgagaacggcctcctcctctgctaccgcctcctccggctttcgcctatct
tccgcctcctccccgtcctcctcccgccgccgcgctagcgcggccgggtcggtgtcggca
tctgcatccgtagtcacactggtcaacggcctcgcctccacggtcgtcgactgtgccaca
ccctctcccccaccatcgtattccccaccattgccaccttctcgcgcaaatccgacgccg
gccgccactggcgcgcatcataacggggcctgaatggtgagcttgatgggccggccaccg
ctggcgcgcgtctcatcctcggcctccaccgcgaggaggctcgtagctgccggtgcgccg
ctcgtcctcgagggagctcaagactgcgacaggctcgtcgcttccttctcgcgagctccg
tctccgccgccactgcagctgcctccacgcaacctcttgctccgccgacctccctaagca
acattgagctccactgctggtcgttgcctccaacgccctcaccaagctcgagacggcggt
gggctcatcgctgccttcacgcgagcttcgatcgcgacctctagggccctcgccgtcgag
gtcgttccagccccacgctagcactctttctgccccactggctgagatccggcctcgacg
accgcactggcgccgtccactctccctgggcaaagagtacggcgatggaacccagggaac
gcatgcagcagtgtcgccgcccgccaccccgacctgacggccttcactcatgccgccgct
gctgccgctatctcccccaacgccctgttgcccctactgccgccgtgacaccggtccacc
gcctcgtcctctgttttggctttccgtgagagggagagagcgagagagagatggagatgg
aagggaaatgaggtgggagaagagaaagaggagctgaccggtggagcccacttattttta
attaatttttcactgactagaccaccacgtgtatgccacgtaggatcaaaaccactctgg
attccactagggggttattcgtctggtttgaaaagtttgaggtataaaatgtctggtttt
atggtttagaggggtaattaggttgaccgtgatagttcgggaggtaattcgtattttttt
c
>group_3316.fasta_consensus
gaaaaattctgaattaccccctgaactataaggatagcacgaattacacccataaaccgc
aaaatcagacatccttcactctcaacttttcataccggacgaattaaccccccctaactc
tctatgaagcggttttatcctacatagcgtacacgtggcagtctaattagcataaaaaat
taaaagatgatggggccagcatgtcagttcttttttttatttttttttaaaaaaaattgt
ttgaatccacaaaacagaactgacatatacgtcccactgatttcaattttttttgctgac
tggattgcaatgcaagcaccatataggaccaaaaccgctctagatcgagtccgagggttg
gggggggggtttaattcgttcagtatgaaaagtagagagtgaaggatgttttattttgtg
gttgagggcctaattcgtattgttctttgtagtataggaatgtaattcggatttttt
>group_3317.fasta_consensus
ggaaaaagtatgaattaccctcccccaaactatgacgacagtataaattacccccttaac
cacgaaaccagatattttataccctgaactatctataccggacgagtaacccccctcaac
ccaatccaaagtggtatcgtcctacgtgacgtccacgtggcaatccagtcagcaattttt
tttaaaaaaggtggggtccacctgtcatactcccacacatctctcttcccctcttctctc
aatctctcactgtcactgtctcagatgtcattggtggccggtgatgggcgcgggcggcaa
ggagggcggcggcggcgggtggctggcacggcgggcgcgcagcgcggcgggtggcgggcg
tggcggggtgcggcggggcgtggtgggggcggggcaggcggcgggcgtggcgggggcgcg
gcgggcgtggtggagaagcgggtggcaggcgtgacggcgcccgtgcccccctgctgccgc
gccgccccgctgcccccgtgttgccgtgccccccctgtcgcggcggagtgcggcgaagtg
gcgagggtggaggcggaggtcgtctccgcccttccgctccaagcccccggcggccacccc
tctctctcgggccgtcgggaggtcggcgcgcacggcggcaggtcgacatggccgtggcca
ccgccatcgccgccaccgcgcccgagctcatcgtcgtcgtcttcaacctagggccgtcgg
tctctctctctctcacccctctctctcgggccatcgggaggtcggcgcgcacggcggcgg
gtcgacatggccgtggccactgccatcgccgccaccgcgcccgagctcgcagtcatcgtc
ttcaacctccaacctcatccgcccctctttggaggccgccggtcagtatccgccgccctc
tccttgcttggctctcccgacggcaccagagagagagagagagaacgagggagagagaga
gacgaccgccgtctccaatgtcctcggcgctgcacgccgcccgtctcgccctccccaccg
cgtccgtcgcgcgcggtgcccgccgcgccctcccaggggaggactcgtcgcccgccgctt
gcctgagcctagagagagagagggacgacgatgacgacgtaggccgcatcctccaatgcc
ctcctcggcgccacccgttgcccgctatgccattcctgcgctctgccgtcgcctcccgca
cgccgaccgcccgtccgcacgccactgccgctgcccactgcccgtcgacacacgcctgag
agagagaaggagagggggaagagagataatgacaggtgggccctatattttcttttattt
ttttgttgattgaatttccacgtcagcgacacgtgtatgccatgtaggagaaaaaccgct
taggaatgattcgggggggggggggtaattcatctggtatcaatagttcgaggtgtaata
tgtctagttttgtggttccggggggggtaattcatactgtcacagtagttcaggagggta
attcgtacttt
>group_3318.fasta_consensus
ggaaaaagtatgaattacccccgaactatcgcggtcgaccgaattactcccctaaacctg
aaaaccaaacatcattcaccctgaactttcaataccggacaaattaccccctcgacccaa
tccagagtggttttgtcctacgtggcgtacgcgtggtagtccagtcagcattttatttat
aaaaaaatatgggacccacctgtcatactcctttctcactcttcctctctctcacttttc
ctctctctctttccacctctctctcactcttcctctctctttctcgccggttggtggcag
gcagaggatacggagcggctgcgggtgacgcggcggcggcggcggcgggggacgaggaga
cggcgactaccgcagccacgacgagcagtggcccctttgcgcggggacggatggaggcgg
gtgtgggtggcggcacgggacgcggcaacaaccaagacgagcagccaccgcctcggtgca
gggaactccatccggcgcaagtaggtctccgccgccccgtgcgtgccgcctccgtgtccg
ccgtccacgctcacccactacctgcccctggctccatccgttcgtcccgcgctgccgccg
cctcctcgctgtggcctctgttcgtccgtcccgcgccgtcactgcctccatgtcccccgt
cgccgccgcctcgtcgtcctgcgtcactcaccgcagccacctccgttaaccctaccgagc
caccgcttccgcgtgccccgttgccgttgcctccgtccgtctccacgctgaggggggcag
ttgctcgtcgtggctgccgccgccgccgcgtctcgcgctaccgcccacacccatctccat
ccgtccctgcgccgaggggcggctgctcgtcatggccgcagccgccgccgcctcctcggc
cccagctgtcaccgccgctgtcgctctgcgtcccctgcctaccgccgaccggcgagaaag
agagaggaagagtgagagagtgagagagaagagacagaggaaaagtgagagagaggaaga
gtgagagaggagtatgacagatgagttccatttttttttataaataaaatgctgactgga
ctgccacgtatacgctacgtagaacaaaaccgctttggattgggtcgagaggggtaattt
gtctggtagtaaaagttcagggtaaacgatgtctggttttcgagtttaggggggtaattc
ggtggaccgcgataattcggagggtgggggtgagggggtgtaattcgtactttttcc
>group_3319.fasta_consensus
ggaaaaagtacgaattactcccccgaactttcgcggtcgaccgaattacctccctgaacc
acaaaaccggacattcttcaccccccaactatgcaaaccggacgaattacccccctcgac
ccaatttgtggtggttttggtctacgtggcatacgcgtggcagcccagtcagcattatat
ttataaaaaaatatgggacccacatgtcatactctctcattcttcctctctctcttctct
ctctcgctctctgtctcactcttcctcccctctctctctctctcacggtcatgggtggcg
gggggacgagggcgcggcgccggcgggggacgaggaggccgcagtggcacgggacggatg
gacagaggccatgacgaggaggcggcggcagcgcgggatggacggacgaaggcgggggcg
gcgggggacgaggaggccacggcggcgcgggacggacggacggaggcgggggtaggttgt
gggcgggtgtggacggtgccgagagatgcgtgctggtggcggagctggtgcagatgcaag
gcatcttgaggcaactggaggtggaaatgggcacacatgggggcgttggcggcaggggta
gggcggcgatgtcgtgtaccacggcgaccacacctgcgcgcacggagcaaaatcagcagc
cgacgctgccacagaagtagaacgccgtcggtcgcattcacctccatggccgtcaacgca
ttgtcgtcgtcccccttcgtcgtcgtcctccactcctccgtcgccatcctccactcctca
tcccccgccaccgccgacccgtgagagagaaagaggaagagtgagacagagagtgagtga
gagagaaagagtgtaagagtatggcatgtgggtcccatattttttttatataaatagaat
agaatgctgactagactgccacgcgtacgccacgtagaccaaaaccaccgcggattgggt
cgagggggtaatttgtccagtttgcatagttgggggtgaagaatgtctggttttgtggtt
cagggggtaattcggtcgaccgcgatagttgggggggggtaattcgtacttttccc
>group_332.fasta_consensus
gggtgaatagccaatatggtccctgaagtttcgcttcgggctcagtttagtccttgaggt
ttcaaatcatccaaacaagtcctccaaattaatcatttgggttaatatagtccttagact
caaaaaaagtgccacgtgagcatgccaagtcatcctcgcatgtagcggtatgaatgaaat
gaccactctacccttatataccatatagaaaagaaagaaaaaacacaaacagaaaaaaat
aacaggccagcggcaatcgtaagtgacaattctaaaacgatcatacacgtgtgaaaacat
ttatattctttttttctttcttttctatgtggtatataagggtagaatggtcatttcatt
cataccgctgcatgtgaggatgacttggcatgctcacgtggcactttttgtgggtctaag
gactatattaacccaaataattaatttagaggacttgtttggacgatttaaaacttcaag
gactaaactgagcccaaagagaaacttcagggaccatattagctattcaccc
>group_3320.fasta_consensus
ggaaaaagtacgaattaaaccccccccccgaactatcgcggttgaccgaattacccccta
aacctaaaaaccagacatcgctcaccctaaactttcaataccggacgaattatccccctc
gactcaatacatggtggttttgtcctacatggcgtacgcatggcactacagtcagcattt
tctttttttagtggtagggcccacctactctcgcccctcctctttctctctctctctctc
tctctctatctctctctcgtgcgagcggaggccggaggtggctgcgggcggcagctgcac
gagcggaggcgtctatggcggcggctaccggtgcttgctgggtgagcggcagcgggcgcg
gctgggcgatgtgaggtgggcgtggctgggcgacgtggcagagctagagcgcgcgctgga
ggtggtcgagacggagtccgcgagggcacacgtggagctggagctcgaccacgcaaggag
gtggacgacaacgctgcctcgcgccccaccatgcccgtggtgtgactgatgtacgacgag
gtggtggaggcgacgaccgtgctgccgctcccagtggtgcgcgagggcgatgtcgcccgc
agtggctttctggccgccagccgcttgcctctccaccacacccaccgcgcccccgccacg
cccatcgccggccaccaactcggtgctccacatctgagacatagagagattgataggaag
aggggagagagagagagagagattgagagggagaggaagaggaagaggggaagagagaga
gaggtgggagagtatgataggtgggccccaccttttttaaaaaaaatacagattagattg
ccacgcgcacgtcacgtaggacagtgcctctttggattgggtcgagggggattatttgtc
tggtagatagtttagcgtataaaatatccggttttgtggttccgtggggtaattcatact
gtcgtcatagttcgggggatgtaatttatactttttcc
>group_3321.fasta_consensus
ggaaaaagtacgaattaccccctgaactattgcgatcgactgaattcccccctaaacccg
aaaaccagacaccgttcactctaaactttcaataccggataaattacccccctcaattca
attccaagcggttttgcactacgacgcgtggcagtccagtcagcattttatttataaaaa
aaatatgagacccatatgtgatactccaatctcacttttcccctctctctcctctctctc
tcactctctttctcacactcttcctctctctttctcgccggtcagcggcaggcgggggac
gcggagcggcggcggcggcggccgtggccacgacgaacggccgcccctcggcgtggggac
ggatggaggcggcggcggcggcggcggcggtggaagaattcgtgctagcagagcagcagt
gcacatactactcctacccattgtcaggaaagaagacgacgacggcgtgtgtaggcgagc
tagcacgtcttcttcctccgccacggcccaacgaggcggctggcaaagctaggcaggcgt
acgaacttgtggccgggaaaaccgccggcgtcgcaccgtgcaggggccaacctgccgtcc
atcatcaatgcctaaaggaatcctatgtctcgacgcaccaagcagctagcagcacagtgc
agctctgctctgctgctctgagagattcggtcatctgcactgtcaccgtgtcgcgtctta
cttacacggggcacctcttcaacgacgacgacgccgccgccgtggcgctggccaccgccg
agatgacgccgctgtggacgccagcccgctcccactcccacagccctggccccgcggcgc
cgagccggcatcgcggtcgcatcaccgactcgtcgttcgccgcgaacaacggcgacgaca
actactcggcggcgtcggccggcggtggcgcgcagcagcaggtggacaggaaggccgctg
acgaccagtgagagagagatagagaggaagagtgagcagcgagtgagagagagaagagtg
agagagagaggaagagtggaagaggatgacacatgggtcccacatttttttaataaatag
aatgctgactgtactgccacgcgtacgccatgtaaactaaaaccaccgcagattgggtcg
agggaggtaattcgtccggtttgcatagttagggatgaagaatgtccggttttatggttt
agggggtaattcggacgaccacgatagttctggagggtaattcgtactttttcc
>group_3322.fasta_consensus
aaaagtacggattacgcccttaaactatcgcggtcgaacgaattaccccatgaacaacaa
aactggacattattcacccccaactatgcaaaccggacgaattaccccctcaactcaatc
cgtggtggttttggtctacgtggcatacgcgtggcagtccagtcagtgaggcccacctgt
cattttctcaccctttctcttctctctctttccctaatcccctctctctccctcctctct
cccctcacctccattaccaaccgacgacgacgagctgaggactgcggcgcgcgggggcgg
agccaactggtggcgcgaagggggggccgaggacggcggcgagccacgcgacggcgggtc
ttcgtcgtgggagcagaggagcagcagccgacgcggcctcaccttccatcgatgcgcggg
agggcggcgcgacagcagggggacacggacgtagccccctcctgctaatgcggtggctgg
cggctgcccgagcagcgtcgtcgccgctgccgtcttgctccatgtcccgacgccgccgcc
gctgccactggagccggccgagctcgtcgacccgctggctcatgaaataccaagatctgg
cagtcctctgctggggcctgttcctgttggtgggaagcatctggagcaccagtagcagca
ggaacacaccaaatcccttcacagagagaatcaaaattcctcagagacaagaacactaga
gatgattcctcctgctcaccgccggccacctacagcggcatcgaggaagaaaaggtcgtc
aaaaccagcgagaggacaacacacaccacacgcgaccacgcaggaccagcggatccaaca
accacgcaaaaaaaaaaagcagcagcggtggtggcatggatggagcgatgaaattgcagc
gaacacgccgctgctaccggagccggccgagctcatcgacccgccgccgccgcccaccac
ctgcacccgcgcggcgccgtgcgctgacctgcgcccgacggcccgagagcccgagagaga
gggaaagagagagagacaggtggaccccaccaacaaaaacaaaaaaagaaaacgctgact
ggattatcccgtgtacgtcacgtaggacaaaatcgatctggattgggtcgagggggtaat
ttgtctggtattaaaagttcagagtaaacgatgtccgattttcaggtttagggggtaatt
cgaccaaccgcgatagttcaagaggctatcc
>group_3323.fasta_consensus
ggaaaaagttcgaattgccccatgaactataattgcagtatgaattaccccctcgattaa
aaaacaagatattttccaccttcaactttttatattggacgaatcactctcctaacagac
ttcggagcggttttgatcctacgtgatgcacatatggcaatccaatcggtataaaaaaat
ataacaagggagggcccatatgtagtgactgagagaagatgcagaactgacaagtagacc
ccaccatttgttttttttatgctgactggattgccacatgtgcgctacgtaggaccaaaa
ccgtttcggagttggcgagggggtaattcgtccggtataaaaagttgaggtgtgaagaat
ttctggtattttcattaaggggtaattcatacttccataatagtttaagggagcaattgg
gactttttcc
>group_3324.fasta_consensus
aaaagtacgaattaccctcctctaactatcgcggtcgaccgaattatccccctaaatttg
aaaaccggacatccctcacccccaactatgcaaaccggatgaattaccccccttgaccta
attcacggtggttttggtctacgtggcagtccagtcaacaattcttttataaaaaagtag
gcagaccctacctgccagttctctctctcttctatctctttcccaatctctcacctctct
ctctcttctctatcacgggcgatggcagaggcagcagtgaggtgaggcgagcgcggcgga
ggaggaggtgaggcgaggcgacggcagtggcttcgaggagagcgcgacagcggatgaggc
gagacgagcgcggcgtcggaggaggcggggcggcggcaaggcaaggcggcgcagggggcg
ggcgcgagcggcgatggaggaggcgagtggcggcggggtgcggcggaggaggcgagcgcg
atggccgaggacgagctcctcctccccttgccaccgcctactgcgtcgcccccacccctc
agccaccgcccgcctctgtcctcgacgtcccaagcgtccttcgccaccacccgccgccat
ccgttccacgcgcgccaccgcctctccgccatggccaccgccgccagtgcccgagcatcg
tcctccactcctccgtcgccatccttgtccatgtcaccctcatcccctgttgtcgccgcc
gctgctctgtcccccgcctaccacccgtgagagagaggaagggtgagagggagaggaaga
gtggaagaggagtatgacaggtgagtcccacaatttttttataaacataatgctgactgg
attgccacgcgtacgccacgtagaccaaaaccaccgcagattgggtcgagggggtaattc
gtccggtttgcatagttggggtgaagaatatccggttttcgggtttatgggggtaattcg
gtcgaccgcaatagttcgaggggtaattcgtactttttcc
>group_3325.fasta_consensus
ggaaaaagtacgaattacccccccgaactatcgcggtcggttgaattacacccctccccc
caaaccatgaaaccggtcattttacaccttcaagtattcatacgggataaatcacccccc
taagcacttccaaagcggttttaatcctacgtggtatacacgtggcgccgatgtggaaat
ccaatcagccaaaaaaaattaaaaaaatagggcccacatgtcatattaatcacctcatgc
tctctctcgtgggcgagcgagcggcagtgggtgtggctaggtggctccgaccgacggcga
gacagcggcggtgatgacggcggcgggatcctccttccccaccgccattctcggtgcccg
tcgagcacagcgtcgcgtaccagccatggatctggaccgccggcaaccacgagctagact
tcgtgccggagctcggggagaccgtccccttcaagcccttcacccaccgctacccgacgc
cgtaccgcgcgcgcgccgccgccagcacgaagcccttctggtactccgtcaagatcgcct
atttgcctccgcgcacgtcgtcgtgctggcctcctactccacctacggcaagtacacgct
gcagtggacatgggcacatggctgcaggaggagcttgccacccgcatcgtgctcatgcac
tcgccgtggtacaacagcaacaactaccactacatggagggggagatgatgcgtgtccag
ttcgagcggtggctcgtcgacaccaaggtggacctggtgctcgccgcccacgtccactcg
tacgagcgaagccgcaggttcgccaacatcaactacgacatcgtcaagatgtcaacggcg
gcggaggcggcgcacgaggtcgggggcatcgagaatgggtgacgaagcctagccgcgccc
gccgccgctcgcccagctgagcccgccgcctccgctcgtccagccgcgcccgccgccgct
cacccagcagcgccggcagccgccgccgcagtcgcctcctctcggccgtcgctgcgacgc
cgtcgtccgccacccgtccccgtgcgccgcgcccgcagggccacagccgcctacgctcgg
ccgtcgccgtgacgccaccgtccgccgtccgcccccgtgcgccgccgtccgccgcccccc
gccgtccgccgcccgcctccgccccccccctccgtgtctcccgccgctgccgatccgtaa
gagagacagacgaagagatagagtgagagagagaagagaggaagaatgagagagagggga
aattgaaagatgacaggtgggtcccacaattttttatttaaaaaacgctgactgggatgc
cacgtgtacgccacgtagaccaaaaccaccgcggattgggtcgagggaggtaattcgtcc
ggtttgcaaagtttgggggtgaagaatgtccggttttgtggttcgggggtaattcggacg
accgcgatagttctggggggtaattcgtactttttcc
>group_3326.fasta_consensus
ggaaaaagtatgaattaccccataaactatcgcagtcgatcgaattacccccctgaactt
gaaaacaatatatcgcacacctttaactttcaataccggacaaattacccagccccccct
aactcaacccgaagtggctttggtcttacgtggactctagtcaacaattttttatttgaa
gaaatggtggtgctcacctgtcatattctttctcctctctatctctcactctttcggaag
ctgagagcaagcggcacaccggcggctgcgagctagatcgcggtggaggtcaaggatgag
gcacgtgctgacagtggtcggcctatgaagctcaccatctgcctcatcctcctatagtcg
ggggagcggcggccggcgccggacttgcacgagaaggtggccatggagagggagaggggg
cggcacagcggggcggctgcagaggccggtgaccgcagagccaaatgtggcacggtcgag
gatgagcagcgcgctagcggtggtcggccagtcaagctcaccatccgcctcgttctccta
tggtcggggaagcgtccgccgccaccggacttgcgcgagaaggcggccatggcgagggag
agggagcgacgtggtagggcggccgcagaggccggtgactgcggtgttgagggcggcgcg
gtcgaaggcaaaggtgctgcggcggcggcggccatggcggggaagacgggtcgacatggc
ggggcacctgtagagctaatgtatttaacgctgcgtgttctctaaggatgtgccgggtct
gatttgacgccgccgacacgcatcgcactcacctccgcctccatgccacctccggtcgcg
tcgccctaccgtgtcgtcccgtcttcgccgccgccaccgcgtgcttcagaaggggaggaa
gaagagtcgtgggttgcgccgccccctctcccccactgccgcacgcttaagatggggagg
gagaagagatgcaggttgcgccgccgtgccgtgtcgccccatgtccccctccgccgtgca
cttcagaagggagggaggagagagagtggggtggggattcttacgagtgggccctagcaa
ttttttttagaaaaaattgctgactagactgtcacatatgctattcaaaccctaaaccgc
tcgcaacagtgttgtgtgtgtgttggggggggtatttcgttcgaatattgaaagttcaga
gtgagcgatatctggttttcgagtttagaagggtaattcggtcgaccacagtagtttatt
ggtgtaatttgtacctttt
>group_3327.fasta_consensus
gaaaaaagtacgaattaccccctgaactattgcggtcggccaaatttcccccctgaaccc
gaaaactagacattactcaccctgaactttcaataccggacgaattacccccctcgaccc
aatccagagcagttttgtcctacgtggcgtacgcgtggcaactcagtcagcatttctttt
ttttaaaacatggtgggaccacctgtcattctctcacatctcctcctttttcttcttccc
ctcttccccgcctctctctctctctatcaggcgcggacggcacacgagggcggcgatggg
cggcagcgcgtcgtctggtggggccgcatgggcagtcggcacgcgggggcagcggtgggc
ggcagcgtgtcatcaggcgtggccgcgcgggcggtcggcgcgcacggcggtgcgcaaggg
ctggcggtgggccgagaagatcgatcctgatcctctccggcggccccgtcttttttgttc
ttggtcatcaggacttcaggagagatcgatctccttggttttgtcatcgtcaagcagcaa
caacggcacctcgctggctaggtcatcgtcgacggaatctgctccggtcttcgccgcgac
cgcggtcgaccttggggcctccagccccgacctcctccttctccggtcatcgccttctcc
tggatcatgccgtaagctggctctccctcgccagcgttcgttggtctgccaccgccgtcg
accggcccgagccacaatgtcctctgcaatgagccggcgccagcgcctgtccggggtgct
cgtcgctgccgttaggacttggccgcttcctccatcggctccgcctcccggattttgtgg
cgcaaccagagccgcctgccgcgcttgcttggtgcacccagccgtgcccgccgccacgct
tgcctgtcgcgtttacctcgtgcacccagccgcgcccgcctccgcctccacctcgcttct
ctgccaatgtcccgtgccgctgtccactgcccgccctcgcgtgccgaccgcccacgcggc
cgcgcctgatgtcacaagagagagagaggggggagaggaaaaggaggagatgggagagaa
tggcaagtgggccccaccatgtttttaaaaaagaaaatgttgactgggttgccacgcgta
cgtcacgtaggacaaaactgctctaaattgggtcgagaggggtaattcgtctggtattaa
aagttcagggtgaatgatgtctgtttttcgggttcaggtggaaattcggccgaccacgat
agttcggggggataatttgtatttttttc
>group_3328.fasta_consensus
ggaaaagatacgaattaccccctctcctgaactatcgcggcgaccgaattacctcatgaa
ccccaaaaccagacaccattcaccttgaactttcaataccgaacaaattacctacgtgat
gtacgcgacatacacgtgacaatccagtcaacatattatttattaaaaaaatatggaccc
acctatcatactcctcttccccctcttccctctctctctcgcgggtctcgcagcggcagg
cgttcggcgacgcggtccgagagggagcagcgacggtgcgggacatggaggcggcggcgg
cggcgaactccgggagggagcggcggcggcgtcggacgtagaggtggcggcggcgaaatc
ctcctctgggagggagcagcggcggcatgggacgccaccacctccttctcgacgccgtcc
tgcaggctcatgtcggcggcggctcggcgccaggcgcggggttggtggcaggggacagca
gcgtgatggtctcgtcggagatcttctcctggtaggcgatgatggtggactcgcgtgcgg
cggcactggcgcagtcctacccatgcgcggcggcctcgcaacggttgcgtctgcggcggc
ttcttgctccctcctcccgccacctgctgctgctttgccagttgacgagatcaaagtgga
cggggaaaagcggcgaaggttgaggacgagatgcgtgatgcgccgaggcggtcgttcttc
acgtgcgccgcggcggggaggtgggtgttcgtcgccggctggcatgacgaggagaggaaa
gcgctttagtcggcgggaacgacaccgaggccgacgcatgggtgccgctcccggacatgg
cgacggagcgggatgaagccagggggctttgcgtcgacggcatgttcgtcggcggtggag
acggagctcgcttaggcagccacgacggcgccacctccgccgtgcacgccttgctcctcg
ctgcagcctccaccatgtacggcttcgccgacttcaacgcgccctccacggcatccgcct
agcgacgcaacccggaggatgatgacgaagacgaggaggagaagtccggtgaggggcgtg
tcctcgaggcctgggcgaggggcctagaggagtccgtctccgccgctggccacccggggg
aggtccgcctccgccgtgcatgccttgcgcggttgcgcctgcgcgagagtgagagagaga
agagagagaggaagcgaaggtatgacatatgggtcccactattattttaaaagaaaatgc
taattgggttgccatgtgtacgccaggataaaactgttctggattcggtcgaggggttaa
ttcatccggtataaaaagtttgggtgagtgatatctagtttccgggttcaagggtaattc
ggtcgaccacgatagtttgggcgggaggtaattcattctttttcc
>group_3329.fasta_consensus
ggaaaaagtacaaattaccctctaaaactatcgcagtcgtccgaattaccccctgaacca
taaaaccggacattcttcacccccaactatgcaaaccggacgaattacccccctcgacct
aatccgcggtggttttggtctacgtgacgtacacgtggcatcccaattagcgttttttaa
taaaaaaaaatagtgggacccgcttgtcatactctcccacctctctcttctccacttttc
tctcaatctctctctctcttccccctcttcctctcaatctctctctgtctgccctctgca
ggcgtgcacgagggcgagcggcaaacggcggcgtcgcggctacggctgagcggaggctac
tacggcggcagctgcgggcgcggcgcacggggcgggcggcggacaccggcgtcgcggcga
tggccgagcggaggcgtcgcggcgactcttgggcacaatggcacacggcggcatggggac
ggacggtggacggcggcgcgcgggggtgcgctggcgggcggaggcgtcgtcgaggtgggg
gcttggcggagagacgggaagcacgatttttcccctgtaaatttcccggtggcttgtcgc
atctcgttcatcgtcgttttgtgcttctacctgttaatctatctgatggttttcttctat
catttgagttttggtggagtccacagaccggacgctcgacgaacaacggcgacgaggtag
tcgagcagggcagcagcagccacaccggcacgcgcagcccgctgaaccgctcctggcaga
gcagcaagcagaggacggcacagccggagcacagcgtccggtccgcgcccgcagccgccg
ccgcagtcgatgccgtggtgaactcgagcgccgccgtattccgctacgcgacccacgtct
cgccgtcggagttgaagatgccgtcgccgagcaggtcacggaagacggtgtgccagaagg
ggggtggccgccgccgctcgccgtcaaccgaagcaacccagccgcgcccgccgtcaacct
aagcaaccctggggaagtgaggaagaggggtggccgcagccgctcgcctgcgccgccctg
ccccgccgcttgcctccccgcgttccctgcctccgccgtcgcctcgccttgcctcgccgc
ctccgctctcctccccgcgctcgctgcctccgccgccgcactcgctacctccgccgttgc
cgggaggagagagtgtgtgtgagagatagaagagatagaagagagagagagtatgacatc
tggtcccacattttttaataaacagaacgctgactggactgccacgtgtatgccacgtaa
tttaaaaccaccgcggattggatcgaggggggtaattcgtccggtttgcatagttgggga
tgaagaatatccggttttatagtttagggagtaattcggacgaccacgatagttcgggag
gctaattcgtactttttcc
>group_333.fasta_consensus
gagttaatttcactttgggccatgttttattgccaaagtttcactttggactaccatttg
tctaatcttttcactttggactaggtatctttacctttgttgcacaatgaaccaccccaa
accacatcttcagttcttcgatgacttcgagcaaattgttaacgacatgccaacaaattt
tcatacctaaatgcttgccatacctttgtcaaaagagacgctagacatcactaacgtaaa
gagttagggtggtccattatacaacaaaggtaaagttacctagtccaaagtgaaaagatt
gtgtacagggtggtccaaagtgaaactttagcaataaaacatggcccaaagtgtaattca
ctc
>group_3330.fasta_consensus
ggaaaaagtacgaattaccctcccgaactatcgtggtcgttcgaattaccccagaaccac
aaaaccgggcattcttcactcccaactatgcaaaccggacaaattacccccctcgaccca
atccgcggtggttttggtccacgtggcgtacgcgtggcagtccagtcagcactctattta
tataaaaaaaatgtgggacccacctatcatctcctcatcctctctcttctctctctctca
ctcttcctctctctctcaaacgggttggcggtggcgtgcgggggaggacgcggtagcggc
gtgcgggcagtggcggagcgccggggaggacgcggcggcggcgggcggcgccgacgagag
gagatgaggaggactacgacgaggatggcgtgcacggtggcgggggatgaggaggaggac
gacaaggatggcgatggcggagtggaggacgaggacgaggacgctggctgcggcggtcat
ggcggagaggtggagcgcggggaggacgcggcggcggcgggcggcgccgaggaggtagca
gagcaccaggggcgggggataaggaggcggccgctcggcgcagcttcccccctcccctct
ctctctctctctctgtggagccgtcgggacagcgggcacagcgggggcggtgacaaagct
cgcggcgcaccccggcgctccgccacctcctcagcaccgcccaccacagccgcgtcctcc
ccgcgctccgcctctccgccatggccaccgcagccaacgtcctcgccgtcgtcctccact
cctccgtcgccatcctcgtcgtcgtcatcctcctcattccccatcgctgctgccgccgcc
tccgcgtcacccgccactgccgccgccgtgcgctccatcctcctcaccccccctggtcgg
taccgcccgctgccgccgcgtcctcccccgcacgccgccgccgacccgtttgacagagag
aggaagagtgagagagagagaagagagatgaagagaggatgaggagatgacgggtgggtc
ccacatttttttttataaatagagtgctgactggactgccacgcgtacgccatgtggacc
aaaactaccgcggattgggtcgagggggtaatttgtccaatttacatagttgggggtgaa
gaatgtccggttttatggttttgggataattcggacgaccgcgataattcggttggataa
ttcgtactttttcc
>group_3331.fasta_consensus
gggaaaagtctgaattacccctgaactattgtgtgcgtatgaattactctcttagatccg
aaaactagaaatctttcaccctcaagtattaataccagacgaattaccccctaactcaat
atggagtggttttggtcctacgtggtagtccagtcagcatttttttcttaaaaaagggtg
acacccacatgtcatattctcttcctcgcccctcgccccgctctcttctccctccgattc
tctcccaaattggtggctgggggcggtgagctacgagtggcggggtggaggcggctccac
aagcagcgagccggaggtggagggcgacgaggaacggcgtggggtcctaggcggtcaacg
gcatggcccaccagatagacaacgagggatacctccgccactcgctgcctgaagccgcat
ccgccactcgtcgtgtcccctttccatccgccgatgaggaacgccgcctggcggtgtccc
ctctccatcctttcagtcgtctctgctggaggccgaggaggaggcgcctccaccgcttgc
cacttgccaccggcggtggttcgactggaaaaaaagggaaccagagcccccgccagtcca
gtccccttaaaagatcgggcatgcaatcaggccggagaaaaccagttaacttgggtagtt
tttatataaaccggggattaaaataccaagaaaattggtggagaaaccagttaacttggg
cggtttttatataaaccagggattaaaataggagaaaaccggttaacatgggcagttttt
atataaaccggggattaaaatcctaagaaaattggtggagaaaccggttaacttgggcgg
tttttatataaaccgaggattaaaatctcaagaaaattgaccgattaacttgggcagttt
ttatataaaccagggattaaaatcggagaaaaccggttaacttgagcggtttttatataa
accggagattaaaatcccaagaaaattggtggagatgaggattcaacctcaagtcatagg
attgagagcaccacacggtagccatgccaccatcgtaccgcttgtgctattatataaaca
tttattctatattactaatcaaaccgtggttggaccggacaaaccagtggtccgaccact
aaaccagtgaaccgagagctcaatcggttcatttatcggtccggtcttaataactatggt
cccaacgcctcccaccgctcaccgctcgctacccctagtagccaatttggatgagaatca
gagggagaagagagagggtgagggagagaatatgacaggtggtcccacctttttttagaa
aaaaaatgccaactaaactaccatgtataaccaaaaccactccggattgaattaggagag
tagttcgtccggtatatattaatagttgaggatgaaagatatctgtttttcgagtctaag
ggggtaattcgtactcacccaatattttatggggtaatttagacttttccc
>group_3332.fasta_consensus
ggaaaaagtatgaattgacctcctaaactatcgccgtcgatcaaattaccccatgaactt
gaaaagcagacattttacaccctcaactatgcaaatcgaacaaattatcccctaactcaa
tccggtgtggttttaatcctacatggcagtctagtcagcaatttttttttgaaaaatcgg
tgggactcacatgtcatacccttcctctctcccctttatcccatacctcctcaatcccca
tcctatctctctcttctccctcccctcccctcctctcccctccatctctctctacaatca
agccgagcagggagagaggaagagtatgacatgtggggcccaccgactttggaaaaaaat
gctgattgaactgtcacgtaggaccgaaaccactctggattgagttagggggtaatttgt
tcggtttgcatagttgagtgtgtaaaatatctggtttttgagttagggggtaatttgatc
gaccacgatttatgggggtaattcattttttttc
>group_3333.fasta_consensus
tatcacggtcgatcgaattacccccctgaaccacaaaaccggacattgttcaccctcaac
tatgcaaaccggacgaattacccccctcgacccaatccgctgtggttttggtctacgtgg
cgtacacatggcagtccagtcagcattctattttataaaaaaaagtgggacccacttgtc
gtaccctctcactcttcctctctcttctctctcactcttctctctctctcacgggcggaa
gcgggtgaagcggacacggcggtggtgggggatgaggaggcggccgccaacgaccgcgag
gcagaggaggcagaggcggatgcgaggccccgacggcctcggcttgcgcggcctcgccgg
caggggatgaggttcgtgcccgcggatgagctcgaaccgcgggtcggcgaggtggtgcgc
gaagttctccttgcgccccgtgaagaggttgtcgacgatgatgacgctgtccccgcggga
gctcgtcgacgaggtggctgctgatgaagcccgctcccccgtgacgacgacgtggagggg
cggcttgcggacgccgacggggaggcggcgcgcggcggcggcggctgcggagacgacgac
ggatgacgcgccgccgtcgccgccgccatggcgtcctgtatgagcatggtgtcgccggac
atcctgccgacgacctcgccggtgttggtgtacttgacgaagaaggcgatctcctgcctc
aggatggtcttgaggcacaggttccgtatcctcgccgcctgccgctctccggggatcatc
cagcatgtcacctctggccacaagatcatccaacaagttcagctttgcaatctttgcggc
aagacagtacagtagagtacagtggtgtgttccagcacttacggacgaaggaggcgacgg
aggaggcgatggcgaggtagatgaactcgagggagaccatggacacccggttgacggcgt
cgatgaggttgccgaagagcaccgtcatgaacggcagcgcgacgccgttcgccaccgcgc
ccagcgtccccagcgccatcagcgccacgtcagtcttgtccgcgaacgcgaacagcttgt
ggaagtggaacggcacccacgccgacgccgacgccgctgacgccgcgcgctctccccttg
ccgcggcgccgccaccgcccttgccattccccaggctcgagtccgccgcggcgacggagg
ccgacgacggcggcgcggccgctgaggcgttcgcctccgcgtctctccaagactccggca
tggcctcctactctcgcgtctctcactgctcttcttcaagaatcgattaatcccactgag
ctcctgcataccaccgagctcgttggcagccgcctcctcatcccccgccgccgatgcgcc
cgcttcacccgctgccgccgcgtcagcttcacccgccaccgccgctccgggtcccccgcc
tgccgcccgtgagagaagagtgagagagaggaagggtatgacaagtggttcccacctttt
tatatatataaaatagaatgctggctgaacagccacgcgtacgccacgtagaccaaaacc
accgtggattgggttgaggggggtaattcgtccggtttgcatagttgggggtgcagaatg
tccggttctatggttcaaggaggtaattcggtcgaccgcgatagttccgggggagggtaa
ttcgtactgtttcc
>group_3334.fasta_consensus
gaaaaaagtacgaattacccccctagctatcgcggtcgtctgaattacccccctgaacca
caaaaccggacattcttcacctcgaactacacaacccggacgaattactcccctcgaccc
aatctgcggtggttttggtctacgtggcatacgcgtggtagtccagtcagcgttctattc
attaaaaaaaaatgtgggacccactctcttctctctctcactctcactctcactctctgt
catctttctctctctctcacctctctctctctctctctctcacgcgcacagcggcgagga
cggggggccggaggcggcgtcgaggatagcggcacgcacgcacgtgaccggggaccggag
gcggcagcgaggacggcagcacgccccgcgtgctccgtcgacctccgggccacgctttcc
ttccttccccttcaccttcccctccatcagatcggtaccgccgccgcaggagctccatca
cgcggcccgacgactgacacctccacctctgggaaggcgatgtcctcttagccgtgctcc
ccacaggttggtctgtttggctcggcttcgctggctcgttttactggtgacgcacggcta
gttttcgatgtaatgtctcattgaggtggcctgactgcttgcatgatcgtttttgcatgt
tgttgggcagcgcgatgcatattgggaggccgtgatgcccaacctgaagccatcggtgac
cacgacggcacgagctttggagtacagggaggagatcctcagagcgctgcgccgctgcct
ccggggcctgtccgcgtgcgtgcgcgccgccgcgccatgcgtgcgcgccgccgcgccatg
cgtgccgccgtgcacgtctcggccatgccgccgtcctcgccgccacctccggcccccgtc
cgcgtgcgtgcgcgccgccgcgttgtgtgtgccgccgtcctcgccgccgtgcgcgtctcg
gccctgccgccgtcctcgccaccgcctccggcccccggccgcgtgcgtgcacgccgctgt
cctcgatgccgcctccgaccccccatcctcgccgctgtgtgcgtgagggagagagtgaga
gcgagagagagagagacgacagagtgagtgagagtgagagtgagagtgagagtgagagag
tgggtcccacatttttttaatgaatagaatgttgactggactgccacgcgtacgccacgt
agaccaaaaccaccgtggattgggtcgaggggggtaattcgtctggtttgcattgttgag
ggtgaggaatgtccggttttgtggttcaggggggtaattcggccgaccgcgatagttcga
gggggtaattcgtactttttcc
>group_3335.fasta_consensus
ggaaaaattacgaattaccctctcccccgaagtatcgcggtcgtccaaattacacccctg
aaccacaaaaccagacattcttcacccccaactatgcaaaccggacgaattacccacctg
gacccaatccacggtggttttggtttacgtggcactccagtcagcattttatttattaaa
aataggtgggccccacctgtcagtctctctctcatctatctcttctctccttcttcagac
ggcgcggcgaggcgagtctctctctttctcctctttcagacggcgcggcggcggcggcgg
cggaggaggaggcgcggcggcgaggcgagcggcgggggcggaggaggcgaggcgacggcg
gcgaggcgagcgacggaagcggaggaggcgaggcggcggcggcggcaaaggaggcgcggc
ggcgaggcaagcgacgggagcggaggaggcgaggcggcggcgggggcggaggaagtgcag
cagcgaggcgagtggcgggggcggaggaggcacagcggcgaggcgagcgacgggagcgga
ggaggcgagacggtgggggcggaggaggcgaggcggttggtggggggacgacgtcgccgc
cttctcgtcacgcgccgcctcctcgtctcgcacagccgtctcgcctcgcgccgccagtcg
ccaccgagccgcacccgccagccgcctcgccgccgctactgcctcgcctcctccaccgcc
gcgctcacctcctcgcggcgacgtcgtccccccgccagccgccttgccgccgcctcgcct
cgcctcgtcgctacctccgccgctgcctcctctgccgcgccgttgtcgccgtttgaagga
ggagagagagagatagaagagagagactgacatgtggggtccacctattttttaataaat
aaattgttgatggactgccacgtagaccaaaaccaccgcggattgggttcaggggggtaa
ttcgtctggtttgcatagttggggatgaagaatgtccgattttgttgttcaggggtgtaa
ttcggacaaccgcgatacttcggggggggggggtaattcgtactttttcc
>group_3336.fasta_consensus
ggaaaaagtacaaattacccccctgaagtattgggtgagtatgaattaccccctaaaacc
caaaaaccagacatttttcaccctcaactatcgataccagatgaaaaactcccccgagca
actttgcaagcggttttggtctacgtggcagtccagtcagcaattttttttattaaaaaa
acaatagggcccacctgtcagatatttcttctctctatctctttccctctcacccccctc
tctctcatcagatgctggtgcctacggctcgcgtgccggcggcagcgagcgcctcctccg
tcgcccaagctccgccggccgccgcccttggctcgttccgccgccttctccacctcctcg
agcgtcactggctgcaggcgtccccaacattgccttgacgagccgcgcgctgtcggctac
aggcacccccaccaccacctcgagctccatcctccgccgtcccctccactgcctcctcct
cccgccgcttcgagctccgccgtccccttcactacccctcctcccgccgcttcaagctcc
tccgcaccctccactgcctcctcctcccaccgcccgagctccgcccatcgccgtcctctg
cttgctccgctgccccctctacctccctaagcgtcactggctgtgggcgtcccctccgtt
gcctcgacgagccgctcgccgccagctgcgggcgcccactccgccgccccctcctcccgc
cgccccctctgctgccccctcctccgccgcctcgagctctgctgcccctcgcccctaagc
tccgctcaccatcgtcctgagcaccagtggctgcgggtggtctcttcgtcgctgcccact
ccgccctcaccgccgtcctatgcgccggtggctgcgtgcgccgtcttcaccgccgcccac
tccgcccgccatcgtctgagctcctcccgctgtcccgagctccaccgctccaagctctgc
tcgccgccgtcctcaaggtgagggagggagagaagagagagagagagagagagagtggtg
aggagtaaaagagagggtgagagactaacatgtggggctcgctgatttaaaaagaaaaga
attgctaactgggcagccacgtataccaaaaccgcttgcaaagctgttcggggggggggg
gggggtttcatccgatatcgatagttgagggtgaaaaattactggtcttcaggtttaggg
gggtaattcgtactcacccaatacttcagggggtaattcgtactttttcc
>group_3337.fasta_consensus
ggaaaaagtacgaattgcccccctcccgccgaactatcgaggtcgaccgaattacacccc
caaactcgaaaaccagacattctacaccctcaactattgaaaccggacaaataatccccc
gactcaatccagagtggttttgagtctacgtggcagtccagtcagcaattttttttaaaa
caaaatcaatgggccccacatgtcggttctccacccctctctatctctctctactctatc
ccaatctctccctctctctctctcctcaccggcatggcgccgcctcgcgaggacgggagc
ggcggagggcggcgggcggccagtagcgggaggcggagttcgcccgggcagccggtggtg
gaggcggagacggaaggtgctctccgacctcctcctcatcaaccgacgacgcggctgctg
cgggtggggcggcgacgccaattcctctcctcggacgtccatgcccagaccacgcagcca
cgctcctactcgtcgccgtcgtaccgaataggcgacggcgttgtgccggcgcacagcggc
cgattgatctgttgtctgtacttcaaggctttggaggcggtggtgacgttcccgttcccc
tgcaccgcgccagcgctcaccatgtcggcgtagaggcggtcggcgatgacctggttggtg
gcgtcggaggtgtggtaggcgtcccagaacacgaacgtcgtgcggtcgtcgcagagctgc
gccatcggcaggcacagcccgcccaccgtcgtgtccacgtcacaacacgacgtgtgcgat
gttggattaagtctttgtgctcagcattttattttctattagctagcttgcatgtgagtc
acggtggtgaggtcaagtcagtacatggcaaagtgcaagaagttcttcagtcctgatcaa
aagcaaggatgtgatttcctgccgcgagagaataggagtggagtcttgcatggcatctaa
acgttgtgcatgctgcgagaagtggcgtaagactcgcttgccgtggctgttagttaagca
tgtgattagtttacttgcacggtaactaacttgagcccgtacttctgcgggtgctcgatg
agctccatgacgatggagtagcagtcggcgagggaaatgctcgcgccggggagcttcgcg
ttgagccactcgaggaggttcttggcggcggcgttgaactgtaccgcgtacccgttcacg
tcgtccaggcacccgcactcggtggcggtgacagcgaccgaggacgccgtcgaggagggc
ggcggcggcggcgacgcaggagcaagcgtgtgtggccgtctaagccgcccgccgccctcc
gcagctctgcctgctcccgccctcgcacggccgccgccgtgttggtaagaagagagagag
ggagagattgggatagagcagagagaaatagagagggatggagaactgacaggtggggtc
cactgattttttttaaaaaaatgctgactggactgtcacgtggacccaaaaccactccgg
attgagtcgggagattatttgtccggtttcaataattgagggtgtagaatgtctagtttt
tgagttcaggagtgtaattcggtcgacctcaataattcgatagggtaattcgtatttttt
cc
>group_3338.fasta_consensus
ggaaaaagtacgaattagccccccgaacttttgcggtcgtccgaattaccctccgaacta
caaaaccgggcattttttacccccaactatgtaaaccggacaaattacccccctcgaccc
aatccgcggtggttttgatccacgtggcgtacgcgtggcagtccagtcagcactctattt
ataaaaaaaaattgtgggacccacctgtcatctcctcatcctctcttcctctctcttctc
tctcacggggcggcagtgggctggaggaggcgcggtggcgcacctgcgggcggtggaggg
cgccgccgcggaggctcgcgcctggacgaagtccgcctccgccgccggccgcccggacga
ggttcggcctccgccaccggccgcccggaggaggtccgccttcgccgccggccgccgacc
ggacgaggtccgcctccgccgcctgccgccgaccgggcgaggaccgcctccgccgccgac
tgcccggatgaggtccgcccgccgctggctgccattccgagagcatgcgcaagagagagc
aggggggatccttggcgccgcccgccgccgccgcgtcctcccgccgcagccgtccgagct
gcgggcgcctcctccgccgcccgagcttcgcctccgcctatcgccatcaccggcccgagc
tctgcccgccgccgtcatctgcttgctctgcgagcgccccctccaccgcctcgacgagcc
gtgcaccggcagttgcgggcttctcgagcttcgccgccccgagcgccggcagctacaggc
tcctcctctgccacccgagctccgcctccgcacattgtcgtcgccgcccctctccgccgt
tgcctctcggtgacagagagatggaggtccgccgcgggcgcccgttcttggcgagaagag
agagaagaggggacaaactgacaagtgggcccacgcgtacgccacatgtactgccacgtg
tactaactggactgccacatgtacgccacgtggaccaaaaccaccgcggattgagtagag
gggggtaatttatccggtttgcatagttgggggtgaagaatgcccggttttgtggttcgg
ggggaggggtaattcggacgaccacggtagttcggggggtaattcgtacttttccc
>group_3339.fasta_consensus
ggaaaaaatacaaattaccccccgaactatcgcgcctgtccgaattacccccatgaacca
caaaaccggacattcttcacccccaactatgcaaaccggacgaattaccctcctcgaacc
aattcagagcggttttgtccaacgtggcgcacatgtggcaatccggtcagccttttttta
ataaaaaattgtaggacccacctgtcatactcttctttcccctctctctttattctctca
ctctctctcgctcttttctctctcgccgctcacgcagcgcgcacgtgaggacggtcggcg
aggacggcgcggggacgggcggtcggcatgggcggtcggcgacggaggaggcatcgagcg
cggcggtgacaaggcgaggcagcggtggaggcagcgagcgcggggaggcaagcggcgggg
tagggcagtggaggaggcgagcggcggcgggagctcgcgctgctcaaggcgaggcgaggc
ggcggtggaggcagcgagcgcggggaggctagcggcggggcagagtgatggggcaaggca
gtggaggaggcaaaaggcggcgggagctcgcgttgctcgaggcgaggtggcggtggagga
ggaggcgagtggcggcggggtgtggcgaaggaggcagcggcagcggtggaggtagcgagc
gcggagatgggaccaatcgcgtcgcctgtcgtcgtcgctcgcgccgcgcgccgtcgccat
ctcccctcgagccccgccagtgccacgcgccgtcgtccgtcgcccgtcgccgccgtcacc
tcgagccccgtccgcgcgccgtcaccccgcgccgcctcgcctcctccgccgccacgctcg
cctcctctgccgtaccccgcctccgccgcctcgcctcgccttgagcagcgcgagctcccg
ccgtcgctcgcctcgtccactgccctgccccgccgccctgccacctagtccccgcgcgcc
gccggccaccgcgcgcccacgacgaggaggaggaggagcccgcggtggcggcggtgttcc
accgcgcggaggaggagcccgccgcccgctgtgtgtccccgtgcgcccggtcggcctccg
cctccgtcgcctccgtctccgtgtcgacgtccgcgccgtcctcgccgaccgctcgtccct
gcgctgtcctcgccatgcgtgttgtgcgagccgcgagagagaaaagagcgagagagagag
agaatagagagagaggaagaagagtatggcaggcgggtcctgcattttttaattaaaaaa
acgctaactggattgccacgtgtgcgccactttggacaaaacctctctgaattggttcga
ggggggtaattcgtccggtttgcatagttggggggtgaagaatgtccgtttttatggttc
atggggtaattcggacgaccgcgatagttcgggggatagggggtggggggttattcatac
tttttcc
>group_334.fasta_consensus
gagtaaatttcattttggaccactttttattaccggtgttttgctttcgaccacccttta
atcaacgtattcactttggatcagataatcttacctttgttgcattttggactaccctaa
ctctcttctcaagcatatgaacgatttcgagtacgccggctccgattcatcagtgaactc
ccaccactttatacccggcaatttatttgacagatgacaagtttgatgtagatagataaa
agatttgagtgtgctccaaagtgacacaaaggtaagattttccggttcaaagtgaaaata
ttagttaaagggtggtccaaagcaaaacaccagtagtaaaaggtggcccaaagtaaaatt
tactc
>group_3340.fasta_consensus
gaaaaaagtacgaattacccccgaactatcgcggtcatccgaattacccccgaaccacaa
aaccggacattcttcacctccaactatgcaaaccggacgaattacccccctcgacccaat
ccgcggtggttttggtctacgtgacgtacacgtggcagtccagtcagcaacttatttatt
aaaaaataggtggccccacctgtcggtttttgtatctctcttctatctcttctatccctc
actcactctctctctctcttgtccttcagagttcagacggcgacggcgaaggcagcgagc
gtgggcagcagcgaggtgaggcgaggcggtagccgccagggggctgcgcgccgcggccgc
gtcgaccacaggggcctcccggtggatggcggcggcgcgagacaagggagcggcggatgg
gcggacggcggcgcgcgaggccgggcagtaggcaggcggcggcgcgagatgagtgggtgg
gcgctggacggcggacggctgcatgcagcggcgcaggcgtcggtgaatggcggcggtgcg
agacgagggagcggcggacgggcgaacggtggcgtgcggggcagggaggtgggcagtggc
gagagacgaggcggcggcgcgagacgagggggcgggagctggacagcggaggctgcatgc
ggcgacagcgagtacaagcaccgccgcctcgtccgctcccgcggcgccgccaccaccgcc
gtggccggaatcccggggttccacttcgccaccatcccggacggcctaccggagtccgac
gccctcgcagctgcccacgctcgctgcctccgccgtcgcccctctgccgtcaccaccgct
ggacctggaggaagaaggggaaaggaaggggaggagcggctgcggcgaggggggagcaga
ccgcgagccacgggaccccgcctccggtgacgccatgctcgcctcgcgctgtcgcccacc
gcccgccccttcctcacagcgtgccgccgcccaccgccgctcgcgctgccgctcatgcgc
gccccgtgagagagagagagtgaagagagaggaagaggggaagggtatgtatgacatatg
ggtcccacaattttttaaaaaaaaatgctgactggattggcacgcgtacgctacgtagga
taaaaccgctctggattgggtcgaggggggtaattcgtccggtattgaaagttcaggatg
agcaatgtccggtttttaggttcagggggtaattcggacgaccacgatagttcagggggt
aattcatactttttcc
>group_3341.fasta_consensus
gggagaagtccgaattactctcctagagtataaattacttccctaaactacaaaacaaga
tattttcaccctcaaccattaatactggatgaattacctctcttgactcaattcagagcg
gttttgtcctacgtggcgtctacatgacagaccaatccataaaataataataataataat
aataataataataataataataataataataaggcaacctcacccatctctcttttctct
ctctgttgaggcaggcaaagtgaggcgaggcggacgacattgcggccttgaggggcgtcg
agcttggcggcgggcgtgagggtactgcggcgccacggggggaaggggaacagctgccgg
gacaggagctgggaggcggcgatagagatggacctcggcgtggcagctggccatcgccac
agacaacaccaccagcacctgcacgggcctgagtcaccgccagcgccactccctctcccc
tcttcctttcttcctcgttctagcagtcgacaggcgacggtgtgatggagtagacggcag
gggggaggctggctctccgtgcgaagggaaaggcgcgcagcggcatcggtggtgaaggag
atgacgaggctgaagcgactgacgcaaatgggcgcgatgccaagttgccttcgtcatcgt
cgccgcccaccaccgccactccgagttgcctctcccatccctgcacgtcgccgccgtcct
cggctccccctccgtcgtcccttgcctgcctccgtcgtcctcgcccgttgccgccgtcct
tagctccccctccgccgttcccgctcgccgttaccgctccgcgcgagttccctcccccgt
ccttgcccgccaccgctttgatttgcctctcctgtccccgcccatcgccaccgtcctcga
ctccctcgccgctgtccccgcccgccgccgctgtcctcggctccttctttgccatccccg
cttgccgccaccgctctgagttgcctcccccgtccccgcccgccgccgccgtcctgggct
ccccctcaaccgtcccctcccgccaccgctgctccgagtcgcctccccgcggccgccatc
ctcggcttcctctccgccgactgcttagtgatagatagagagagggagagccgagaatag
aagagagagaggattaggaaagagagagagacagagaggtgaggggaaaaagagagagga
tgagactgataggtgggacccatcgatttaaaaaaagaagaattgctaaaccactccggt
ttgagttaagggggtttttcatctagaactgatagttaagagtgaaagatgtctggtttt
tgggtctgaggaggtaattcgtactcacgcaatagttcagtggtgtaattcggacttttc
cc
>group_3342.fasta_consensus
ggaaaaagtacgaattacccccctaaactattgcggtagtccgaattaccccctaactac
aaaaccggacattcttcacccctaactatgcaaaccggatgaattaccccccttgatcca
atccacggtggttttgatctacgtggcgtacgcatggcagtccagtcagcaatttattta
tttaaaaaatgtgggacccacctatcatactcctattccactattcccccctctctctct
tctctttcactcttcctctctctctcctctctctctctatctcacgcgcacagcagcagg
cgggcggcgagcggcggcggcgggggatgaggcgatgagcggtggtgggtgcggaggcgg
cggcggcggaggaggcgagcggcggcgggagctcgcgctgctcaagcgaggcgaggcggc
agcggcggaggaggcgagcggcaggggatgaggcggcgagcggtggcagggtgcaacaga
ggaggcgaggcgaggcggtggcggcaacgggagctcacgctgctcgagcgaggcgaggcg
gcgacggtggaggaggcgagcggcgagggatgaggcagtgagcgtcggcggatgaggtgg
caagcggtgactgggtgcggtggaggcgaggcgaggcggcggcggcgacggcggcggagg
aggcgaccccgcgaccaccgatccggcggaggcgggcactcgcctcgcaccaacgcctcc
acgctccacttccgcctcacccaccgcgagcacttcgcgctcaacgccaccgcttccgat
gtgctcgcgcaccttctcgcccgggacaccgcgcgcgccgccctgcttgctgcacccaac
aatgccacgcgcccgcgctgccgcggcggcttcgtggcgcccctgctgtccgacctgctg
caggggagcagggagctccagctccacgagcaccacaggcaccacgggcacgtccaccgc
ccgcccccatgcgtcgcgcccgtagccgccaccgtagtcgccttcgctcggccgtcgccg
cgacgccgccgtccgccgcccgccctcgtgcacacctgtagacaaagagagattgagggg
aagaggggaagagagagagagattgagaggaaagtaggaaagagagaggtgggagagtat
gacagacgggtcccaccattttttattaaaaaaacgctggctgggatgccacgtgtacgc
cacgtagaccaaaaccactgcggattaggttgaggggggtaattcgtccagtttgtatag
ttgggggcgaagaatgtccggttttgtggttaggggtggtaattcggacgaccgtgatag
ttcagggggtaattcgtactttttc
>group_3343.fasta_consensus
ggaaaaagtacgaattaaccccatgaactatcatggttgaccgaattacccccctaaacc
caaaaacattgctccccctaaactttcaataccggacgaattacccccctcgacccaatc
cagagcggttttatccgatgtggtgtacgcgtggcactccagttagcattttcttttttt
aaatagtgggccccacctgtcatatatactctctcccctcttctttctcctcttcctctc
tctctagcattctcgccttcttggcgagcaaggcaatgcacggcggtgcgagtggcggtg
gttgggcgagtggtgccggttgcgggcgcggctaggcgagcggcggcgggtgggaggcct
tcacgtgggacaacccgaggaactgcctcgcccagccgcgccacccggtcacgcccttcc
gttccccttcttcctcaccccctaccctgcccccacctctaccccttcgtcggaccaccg
ccgccgccgctgacaccgacgacgacgcagctgtcgggtgaaatatctccccggcagtct
cccgcgtcgatcgccctttcgttgcttccctttgtaatcgtggctgggaatgagtaggct
ctctctctgtattgattgatgagggttgatctcggaggagtggtgcgcgtttgggttggg
gagacggggggtaaggagagaggagggggaggaggaggaggaggggtggtggggagcgag
caggggatgcccgagagcgaaatgggcgacgacgacaccgacagcgtcgactacgccgcg
gagatggaggctgaagccgccagaaacggctcggtgtggtcagcggcgtacgcggcgcgg
gccggcgtctactgaacgtgctggtgaagcctagaggggggatggataggttgtcactga
aaacttaaaagcaaatcgcagcggtaaaattcaaacaaacccggaacttcctggtaaaga
acaccggaacatccggtttgccaggctcggaacatccggtgttctaggacaggaacttcc
gggtaacaaaacaaaggatggaattcaaatttcgaaacaggagactaagccaatcttcac
aagatggtgcacaggtattctgagcagagaatagatcacagaaacatccacagaaacatc
acagaaagagacaagagcgatttttttcccgaagttcggatcttgcgatcctactctccc
ttgaggagctccaaagagctgggtctcaattaaccccttgcctcacttgtgcaaaaaccc
cagaggaaatccacagccttcaacgacaaacacccctaggcaaatttctagaattgattg
accaccaagatcccactcaacctacttctagaaattcgtcacaagtgtaggttgctctac
ttggaaaacctctagaatctcagcacaagaacttcattaacttacctagttccttttcgg
aggaggggagatcctttacaatcttacccgggacatccacaatatgcaacggattctcgc
gggcgacacctaaccgtctaggagatcatctccaagagtaataagcaccgagatgacagc
tcacgagatattccaagtgctcacccaagatcctagtcttcacacctctccaaatcttct
tctctccctctcaatctctctttctcacaagaattaggctctagattgagtggagaaggc
aagaaacacttgggagagactagcaacagctcttggttcgaaaagtgaaagtggaatggc
caaggaacgagttggttatgtataacagctaggtgacgtcatctagccattactcacaat
tttgaactggaaactagacaggaagttccggacctggaagatagtaacttctggactaca
cttaggaaaatctttttcacaagaccagaacttccggacctggaagacaggaagttccgg
acttgcacttttggacagatggagtatttgcaaaaatgactcctagggaaacttgacact
tggttcacactaagagcacttgacatatctcagagcatcacctagaactcctcttaatag
tacggtattccctaaaaactcgatttcaatagataaactatcctatgcacttctcgagtt
ccggtccgctttgattttgtacttttggggggtctccaagcattcatcttccacaccttg
gaataatgcacctgaaagttactcaatgaactcattagtcccttaaccacatttgtcatt
aatcaccaaaacccattggggggaattaatgcactttcatctacgatggcgttgacccgt
tcgaggggatggagttcgacgacgaggagccgttgacgtgcacgccgtggtgcagacgca
tccgtagttgtcggggatggacgcgacgccgttgacatggagctcgagagggcaccgccc
gccgccaccgcgtcctcctgcgttgtgccgccgccccctgcataggcctcgtcaccgttg
acgcggagctcgagatggcactgcccgccgctgccgcgtcctcccccgcgtcgccgtcca
ccgcgcatccccacgcgacaccgcccactgcccgtccacaccagtgtgcccgagctcgtc
cgcagctggctctctgagagagagagggaccgaacagagagagagggcgcttaggagaga
gaaagggaccagggagagagagagagggggagggagagatttgacaagtgggcccaagga
gtctttttgctgactggattgccacgttagcgccacgtctgcaagctcaaaccaaaaccg
cttagaacagtgtcgaggggggtaattcgtctggtattaaaagtttagggtgagcaatat
ctggcttttgggttcaggaggtaatttagtcgaccataacagttcagcggggtaattcgt
actttttcc
>group_3344.fasta_consensus
ggaaaaagtacgaattacccccttgaactattgcgatagtatgaattgccccccgaacca
caaaaccagacatattaaacctcaaactattgaaaccggacgaattacccccctgactca
atctggagcggttttggtcctacgtggcatacacgtggcgccgacgtggaaatccaatca
gcaaaattaggtggtcccacatgtcatgctgatgtattttcctttcttccactttcccct
ctccatctcttccagggcagatagaaagcggcgcggcggtggcgctctccaggacggacg
ggtgaagcggcgacagtggcgactgcgccctccaggccgggtgggggaagcggcggtgtc
caggacgggcgggggaagcggcggcgtcaagggcgggcgggcgaagcggcggcggcggcg
acctgcgcatgtctttcttcatcttcttgccccttctctctcctgttcatctcctgccaa
cctgccctgtctcaaatccggccagccgtagctcatggaggagagcagagtagcaggagg
tctagtgaagtgggaggatgcagagaagtgattgaggcaggcgtcgtccaaccactactg
ccgtccaccatggaaagggttacaagcaacagaatggcgacggtcaggaggaaaagaaaa
catcggtgaggtcgtaagaaggtcgatggatgcactcgtcagtgctcttgctctgtacat
cgctcgttcctgctgtagaagtgttcctcgatggtgaggctgtcagattcgtagctttcg
atttgtagagtggctgcgcgcatcaatctctgaacattctttttttgaacgaatctctga
actttcttgatgtgtaatttcttcaatttctgcaagagcgatttctgcaatttcttcaga
tgtcatgtgtattcgatggttcgattatctgaatttgccaaatgttctcaaccccgcgct
tcctcccggacaaatccaactgctagcccaataccaccaccattggtaccaggcgacacg
ggcaggggaagcggcggcgatgacgacgccctccaggtctagcgggggcagcggccacga
cgccctccagggcaggcaggggaagcggcggcggcagcggatctgcgggaccatgccagc
gccgagcggcggcgggcgcgccggcagcggtagcgggcgcggcgaggagcggcagcgaca
gatcgcgctcgtcgacgaccatgagagattccctgccgtcgacacggcctcggcgcacgt
cccccggaggtaatgcggacaccggtgaggccagcttcaccaccgtcattccagtcgctc
ccgtcaccactcgccgcccatccgtgcctatcgccgctcgcccagctacgcccaatgcca
acatcacagagaagaaggggttatatgacatgtgggccctatattacttttttttatttt
ttgctgattggatttccacgtcggcgccacgtgtatgccacgtagaaccaaaaccgctcc
agattgagtcaggggggtaattcgtccggtttcaatagtttgaggtttaatatgtctggt
tttgtggttcgggggggcaatttatactgtcgcaatagttcaggggggtaattcgtactt
tttcc
>group_3345.fasta_consensus
gaaaaagtctgaattatcccctgactattgggtgtgtactaattaccccctaaatctgaa
taccggacatctttcaccctcaactattaataccagacgaaaaaccctcctaactcaatc
tagagtggttttgatcctacatagtagtccagtcagcaattagtttttttttagaaaaaa
tcaacgggatcccacttcatactctcttccctccatcttttcccctctcacctctctctt
tgcattcggctcgggcaaagctccggtgacctacgaagacaagggtccactagatcgatg
acaagggtcgctgctcgccgcctaccggtgtcctatctccatgctttttgtcgcctccgc
agaaggctgaggaggaggcgcacgctggcagaggacaaagagaaaccgcttccccctctc
gagctcctccgcccctctgctgttcagcaccgcctccataggagatgcgatcgatcgatg
gatgttgacagcgggggcgaggcgagctctccgtgggaagctcatcacttgtgttcgctg
ccaatgacgtcctccctgccacgccggccaccgtcatgcttggcacctcaacactgcccg
cctcatcccccaacgcaacaaccgacaaagcatgagagagtagagagagagagatagagg
agtgaggtatatgacaagggggaccatgttttttttattgttttttaattggattgccac
gttagcgccacatgtatgccacgcagatcaaaatcgcttcgaattgagttagggggtagt
tcattcggtatatatagttgagggtgaaagatgtctagatttcgggtctagggggttaat
ttttactgacccaatagttcaagagggtaattcagattttttcc
>group_3346.fasta_consensus
ggaaaaagtacgaattacctccgaactatccgcggtcgtctgaattacccccctaaacca
caaaaccggatattcttcacctccaactatgcaaaccggacgaattacccccctcgacct
aatccgcggtgattttggtctacgtggcgtacacgttgcagtccagtcagcattttattt
ttttaaatggtgggacccacatatcataccccctctatctctcttcctctatctctcttc
ctaatctctctcagtctctctcgtggcggaggatgcacggcggcgcgcggcgtgagacga
ggagggggaatcggacggcggcgtccaggacagccgggggaagcggcggcggcatccagg
gcgggctggggcagcggcggcggcggcgacggtggcgtccagggcgggctggggaagtgg
cggtgtccagggcgggcagggaagcggcagcgatgacggtgtcctccaggttgaacgggg
acagcggcaccctccagggcgggtgggggaagtgacggcggcgacggcgccctctagggc
aggcaggggaaccgacagcggcgggagcggcgacgggagcggcgggcctcgccttgcctc
gccgcccccaccactcgcctcctacgccgcctcgccgccgccgcctcgcctcgctcgagc
agcgcgagccctcgcctcgcctctgtcgccgccgccgcctcatcccccgctgctcgcctc
ctccgccgccaccgcctcgcctcgccgccgctcgccgccccccccgcttgccgttgtggg
cgtgatttgtgagacaaagtgagagaagagagagagaggaagagtgagagaagagaagag
agaggaaaagtgcaataggagtacgacaggtggggcccacctattttttaataaataaat
tgctgactggactgccacgtgtacgccacgtagaccaaaaccactatggattgggtcgag
ggaggtaattcgtccagtttgcatagttgggggtgaagaatgtccggttttttggtttaa
gggtataattcggacgaccgcgatagttcgggagggtaattcgtactttttcc
>group_3347.fasta_consensus
gggaaaagtacgaattaccccctaactattgcggtctaccgaattacacccttgaattca
aaaaccagacattgctcaccccgaactttcaaaaccggacgaataaccccctcgatccaa
tctaaagcggttttgtcctatgtggcaatccagtcagcaattcctattttaaaaaaatgt
gggacccacatgcatacctccctttcccctcttcctctctctattctctctctctcacac
acacatgcacccgatgcagggggcaggaagtgggcgcctgggcggcggcgtgagcggcgg
cggcgggagcggcggcgacgagcggacggcggcgcgagcggcagcggcagggcgcggctg
gtggtgagcggcggcggacgggtggacagtgtgcgggggtggacggtgggcggcggtgcg
cggcagcggatgggcggtgcgcggcggcacgcggggtggacaggtggcggacgggctggc
acacgcaatgagaggtgggggcggggacgagcgatgggcagtggcgcgcgcggacgagcg
gttggcggcggtgcactgtggcagatgagcagtcggtgcgcgggggcagcagcggaacgc
ggggagggcgcgaggtgaggcggcgtcgccggaggtagcagcccgtggctcgcggtctgc
tccccctcgccaggactccttctctctcgggcatgggcacatgtcgctcggcacgggaaa
cgaaggcggcgggcctgttcaagcttgttcgcgtcgtggcgagcgagcagcacgttcgcc
ttcggcatgaatgctcggcttgtctccggttacatggcgcagttcgtggaagacagcgac
gatgacgatgttgtcgaccatgaccgcatcaagcccgatgccctggacgacgagtcaagc
agcctcgtgatgttgtactgcgtgtggcggatggcggagcacgggaacgtcaacggcctc
ctcgccaagcgctcttccgcgccactcgcaccgctgagacaagtccggccctcttcgccg
ccgcccactccgccctcaccgccgtctcgagcgacagtggctgccggagccctcttcgcc
gccgcccactccgcccacaccgccgtcccgagcgccggtggctgccggagccctcttcgc
cgccgcccactccgcccgccatcgtcccgagctcctctagccatcccgagctccacctcc
ctcgtcgtcatcctcgaggtgagggagggagaagagtgaggatttgggagagagatagag
aggtgaggggtaaaagagagggtgagagactgacatgtggggcccgctgatttaaaaaga
aaagaattgctgactgggctgccacgtagaccaaaaccgcttgtaaagctacttgggggg
gagggggtttcgtccggtatagatagttgagggtgaaaaataactggtttttaggtttag
ggggataattcgtactcactcaatacttcagggggataattcgtactttttcc
>group_3348.fasta_consensus
ggaaaaagtacgaaatctatcgcggtcgaccgaattaccccctgaaccacaaaaccggac
attcttcaccccccccaactttgcaaaccggacaaataacccccgtggctcaatccgcgg
tggttttaatcctacatggcagtccagtcaacaattcatttataaaaaaataggtggccc
ccacctgtcagtttctctctcttctatctctttcccaatatctcactctctctctctctc
ttcatcagtgttccatgagaggccgcacctgttagggccgtcgccgccgccgacgtccag
accggccgccgcgccatgcttaacctcatcgccaccgggatcaccggcggcgccctcgca
taggcggcgctcgccaaggccgccaagcccatcaagctcggccccccaccaccgccctcc
ggtgaaggagaggttctacatgcagccactgccaccggcggaggcggcggcgagggtgaa
ggaggcgaggcggcagcgggcgcgggctattggcggggcgtgatgagctgaggtcggcgc
tgggggtgggtgcggaggcgggcgcgggcggcgggagggcgcggaggcagctgcaggtgg
cagggcggaggtgggtgaggaaccgatgacgacaactgggcggggcagaggcgggtgcgg
gcggcgggcgaggagctgaggacggcagcggggatggttgcgagcggcgggcgggcgagg
aggcatcttctggcggcgggcgggcgaggagcggacgccgatgggtggccggcagcgggt
gatgcaagcggctcttccgcaatcgcgcctctgtgaggcgcctgccgatcccgggcgccg
atgacgagcacgtcggactccatcgacgacaacgacgagaagctctgcccgcggttgtac
ctcttcttgacactggcggcggtgcccacggcgagcgtgggctctagctccgccgccgcc
tcctcgtcgtcgtcggtctcctccgcgtcctcctcctcggggctctgcgtgtactcgacc
gccgacacgagccacgggccacgggcagaccgcgagccacgggccgccgtctcgggcgac
gccgcctcacctcgcgcttctgccccgtccgcccccgtgcaccaccgcccaccgccccgg
ggcgctgtcgccctccgccgctcgccgccagccgcgtccgccgctgccacttgcgccgcc
gcccacatcctcccctgcaccgccccacgaccgtgaaagagagagattgaagagagagga
agaggggaagggcatgtgggtctcacatttttaaaaatagaaaatgctgactaggttgcc
acgcgtacgtcacgtaggacaaaacctcgatgggggtaattcgtctggtattgaaagttt
cgggtgaacaatatatgatttttgggtttagggatgtaattcggtcgaccgcggtagttc
agagggtaattcgtactttttcc
>group_3349.fasta_consensus
aaaaccagacatcttcacctccaactttacaaaccggacaaataacctccagctcaatcc
acggtggttttgaccctacgtagcagtccagtcagtaattcatttatataaaaaaacaga
tggaccccacctatcagtttctctctctcttctatctctttcgcaatctctcactctctc
ttctccatcacagggcgacggcggaggcatcggcgaggcaaggcgagcgcggtggcggta
gcggcggcggcaaggcgagcacggcggcagaccaaggcgaggcggcagctgcttagtact
cctccgattcttgatgcatggtttcgtacagcgggtgggatttttgcgggggctagtggt
tggtttctgtctggtggtgtggccgtgcacgcgcccgctcgcgcgcggtgttcttggcga
attgcttaacttgagcttgctcgccctgctgcattggggagttcttttctttttactggg
ttcttgtttgtgcagggatcgaccgggggggagggggtttgatggcttggtttcgcgaat
gttcgtcgcgaggtgcgcgtggctcctgttttgcttgcgagactttatcgttttcttcgt
tgcacgctcgcctcgccgccgcctcgccttgcctcctccgccgccgcgctcgcgtcgcct
agccgctgcctccaccgccgccctgtgatggagaagaaagagaatgagatcgggaaagag
atagaagagagagaaactgacaggtggggctcaccctattttttttataaataaattgct
gactggactgtcacgtaggatcaaaatcactgcggattgagccggggggtggagggtggg
ggctatttgtctgatttacaaagttgagggtgaaggatgtccaattttgtgattcagggg
gtaattcagtctaccgtgattgttcaggggtaatttataccttttcc
>group_335.fasta_consensus
gagtaaattgcattggtggtacataaacttgttagttgggtgcaatttagtacataaact
tgtaaaatgcttgtttcagtacacgaacttgtctagttcgtgcaaacgaggataaaaata
acttggcaatgttaattttacgaagctgatgttgattaggatatgacgtgcatacgtgta
gtaagtatgcataagacatgcaatatttataaatttggtctctaattttatctttcatca
tggaaaagatgaatttggtatatttctaacccttataccattgctcggttttttaatctt
tttctactatcgctatatcctactctatttttttttttttattgaagaggtgtatgtcta
atagcaatcttctcagatatatgtttacatagtatcctaatcagccctaaatcaataaga
ttagccatgttttattgaagaggtgtatgtctaatagcaaccttctctcagatatatgtt
tacatagtatcctaatcagcccctaaatcaataagattagccatgtagtgtccttttcgc
cttcctccgcacgcactagacaagttcatataccaaagtgagcattttacaagttcgtgt
actagattgcatctacctgacaagttcgtgtaccgacgattcaatttactc
>group_3350.fasta_consensus
ggaaaaagtacgaattaccccctaactatcgcgatcgtctgaattactcccccgaaccac
aaaaccgggtattcttcacccccaactatacaaaccggacaaattacctctctcgaccca
atccgcggtggttttggtccacgtgacgtacgtgtggcagtccagtcagcactctattta
ttaaaaaatatgagacccacctgtcatctcctcatcctctcttcctctctcttctctctc
tcactctcacacacactctctctctcaaacgcgtcgtgcggggaaggacgccgacgtcga
cgccgatgtcgacgccgacgtcgacgtcgacgtcgacgtcgacagaggagccgacgtcga
cgccggcaggcgggcgcagaggcagcggcgggttacgggcgggagaggagcggacgctga
cgggcggccggtggcggggatggctatgggcgttgtaggggcggaggccggaggcgggcg
ggcgcggaggccgaggcctcgacgccggccgtcccgccgccctcgtcctccccgcgcgca
cgccgccgagaggcgccgccgccgtgcactccatccttgtcgtcgtccttctcatccccc
cacgagctagccagcggtggaggtgggggcgccgtcggagcggcgcggcggagggggcct
cgacgccggccgtcccgcctccctcgtcctccccgcgcgcacgctgccgagaggcgcagc
cgccgtgtgctccatccttgtcgtcgtcctcctcatccccccacgagctggccagcggtg
gaggtgggggcaccgtcggagcggtgcggcggagggggccttgacaccggctgtcccgcc
gccctcgtccttcccgcgcgcacgccgccgagaggcgccgccgccgtgtgctccatcctc
gtcgtcgtcctcctcatcccccctcgtcggcgcccccaccgccgccgcgtcctccccggc
gctccgccatcacccgcccgccgccgccgcgtcctctccggcgctccgccaccgcccgca
cgccgccgccgcgtcctcccccgcacggcgggtgagagagaggaagagagacagaagaga
gaggaagagaggatgaggagatgacaggtgggtctcatattttttttttataaatagagt
gctgattggactgccacgcgtacgccacgtggaccaaaaccaccgcggattgggtccagg
ggggtaatttatcctgtttacatagttgggggtgaagaatacccggttttgtggttcagg
gggattcaaacgacccgaccgtgatagttcgggggataatttgtactttttcc
>group_3351.fasta_consensus
ggaaaaagtatgaattaccccccgaactataacagtcgatcgaattaccccttgaacaac
aaaaccggacattttacactaccggacaaattaacccccccccccaagcactattctgag
tggttttggcttaagcttgcacacgtggcggcaacgttgcaatccagtcagcaaataaaa
aataaaaaagcgttcgggcccacctatcatccccaaatctctctctctctctccatctct
atctctctctccctcgggcgaccggcggttgacggtggaggcggacctcgctccgcgcgg
ggatgggaagcggatggcggtgcgtgggaggctgcggcgtgggtgcgcgaggacgggcgg
tgggcggcagcacgcggaggcgggcgcggctgggtgggcgaggtgaggatggcaaggacg
ggagaggcgagcgctgctgggacggacgagaagagtgcggcggggacgggcgaggtgagc
gcggcggcggggaacatctgcactatatcggtcgaagacgatgaactccgatttctctct
cgcaagcgctcaggtggccggctgtggcggtggaggcggagtcgcccaggcggttggtgg
tggcggcggaggtggaccggacagtgggtgatggtggcggaggcggacagggcggccggt
tacggaggcgtggctcgcccgggcagagagaggaagaggggaaggagagatatgacaggt
gggtcccacatctattatattattaaaggaatagaaaaaggagcctccacgttcgctctc
atggcgtagaaattcgcacattaatcggagaaaaagaaaaagtagagtccatatagaaat
actacaatttagaaatagttgaaattcagaattaaaaataaggaatattagaataaaatt
aaatttagagtatatgaatttaaaactaactaaaatttaaaataaatataataaaattaa
aagtagagtttagagtccgtataaaaatacaatttacaaataactaaaattcgaaattaa
gaaaaacatgggaagaagtcaatatagtaatacaatttagaagtaactgaaattcgaaat
taaaaattaaagaatattgaaagatgagtttaaagtccacacagaaatacaattagaaat
aataaaaattcagaaataaaaataaataatattggaagaagagcatagagtctatataga
aataattcatagaaaattcaaaattttttaaaaaataaatattaaaagacgagtctaaaa
cctatataggaatatatataatttacaaataactaaaatttgatattaaaaataattaat
aacaaacacgtatataaaatacaatacgggtgttatacattagtagttttgtaaagttat
tgcaaaatttaaaattatgttgtcattttaatatatttgaataatataataaaaaaacat
attctgctattatatgagagaaaatataatgatactagctgcgcaatctgcgcgggccac
catgctagtttttttttaaaaaaataaaacgctgagtggtttgccacgcgtgcgccacgt
aggatgaaaccactctagattgggttgagggggataatttgtcctgtattgaaagtttgg
gatgagaaatgtctggttttcgggtttagaagggtaattcaatcgaccgcgatagttagg
ggggtaattcgtacttttt
>group_3352.fasta_consensus
ggaaaaagtacgaattactccccaaactattgtggtagtacgatttaccccccctaaact
acaataccggacatttgacaccccaaactcttaaaacttgataaattaccaccctaactc
gattcgaagcggttttcagcctacgtggcgatacagtcagcaaaaacaaataaaaatagg
tggggcctacctatcagcgcttttttctctcctccttctctgccccccctctctctctgt
gaatagaagtggcgatacacgccggctctgatggtaacggcagcgacgagggcggcggga
cgaggagcgaggcggcggcggagacggcagcgggatcctccttccccaccatcatggcgg
cgcggagctcggacatgccggagagggcgaaggcagctgctggcggcaggctggtcgccc
gacgaggacgcggcatactacacgccggggcagtgctcggccggctccgatggccacagc
ggtggcagtggcaagggcggtgggatgtggagcgaggcggcggtagagacggcggtagag
acggcggcgggatcctccttccccaccatcgcagcggcgcagagctcgggcacagcggag
ttgaagaaattggacacgctagcgctgctgcagccacccccttccccttccctttcctac
gccctccccgcaacgctgcctccatcatcctccttggcgtgtcccaccggctgctgcctc
caacgccctcaccaagctcgagatggtgatggcgcccgggcaacgcacgcagcagcgttg
ctgctcgccgccctagcccggcggcttcccctcatgccgcctccgccgctatctccccca
acgacctgccgccgccgccgctgccattctggcttttcgtgagagggagagagcgagaga
catgtggagagagatggagatggaagggaaaggaggtgggagaagagatagaggagctga
ccggtggagtccacttatttttaattattttttagttgagtagaccaccacgtgtatgcc
acgtaagatcaaaactgctctggattgtgctaggggttattcatctggtttgaaaagttc
taggtataaaatgtttgcaactgtggttaggggggtaattcggtcaaccatgataatttg
gggggtaatttgtactttttcc
>group_3353.fasta_consensus
ggaaaaagtacgaattacctcccgaactatcacgatcgactgaattacccccctgaacca
caaaaccggacattcttcactcataactatgtaaaccggacgaattacccccctcgacct
aatccacggtgattttggtctacgtggtgtacgtgtaacagtacagtcagctttctattt
ataaaaaagtagtggggtccacctgtcatatcttctcatctcactctccgtctctctcac
tcatcctcccccaagcacgcgggtcgagcggcagcggcggcgcgcacggcgggcggcggc
gtgggacggcgcggacggtcggcgcgcgagggccggcgacgggcgaagtcaaggtggcgg
ccacgcgggcgcaggtcgagcggcgcgggggtcggcgcgcgagggccggcgacgggcggc
gtcgaggtggcggccgcgcgggcgcaggtcgagcggcgcgggggtcggcgcgcgagggcc
ggcgacgggcggcgtcgaggtggcggccgtgcggcgcttgcggtcggcgcgcgagggcag
gcgatgggcggcgtcgaggtgctcggcgatgacctcctccgcctcccttcccccgctgcg
ctggtgcgtgccacgctcgcggacaggtccttccgcgctcgccaccacacgctgccgatc
ttcctctctgccgccttcgactccggcctcgttcctcacctgcagcggctgggccttcgc
ctcgttcctcccaaggcgccgcgaagaagctcgcagtcgccgaccccgcacacctcccgt
ccccgcgacgttgccatcctcccatccccgcgccgccgcccaccatgagctccggctgcc
tcctccgcgggcggccaaagggaagaagagggcggcggcggctggatttaggggaaccag
ctcgcctccgtccccagccgcgcgagcgagctccgccgctggccgtccgagtacgcgcac
ggagagagagagcgcaatgggctgggagaagctggatgacaggtgggcccaagggatttt
ttttttctgattaggctgccacgttgatgccacatgtgatagctgaaatcaaaaccgccc
cgaacagggttcaggggttgtttgtccggttatagtttagggtgtaaaatgtccggtatt
taaatttagggaataattcggtcgaccatgatagttcaggggatatttcatactttttt
>group_3354.fasta_consensus
ggaaaaagtatgaattaccccctgaactataacagtcgaccgaattaccccccctaaatt
cgaaaatcagacatcgttcatcttgaatttttcatacaggacaaaccccccccctcccat
ggtactgttgagagcggtttagggttcgaatagcacacgtggtagtccagtcaacaaaca
ttttttttaacaaagttagggcctacttgtcaaatcctcgcccccctctctcttctccct
ccccttctgaaccgcgcggcagaagcggccggcccgctctcccgcacatgctcgccatgg
aggaggggcgcgagcacgccaggcatggaggcggagacgagagtggcgcgaccgacggag
agggcggcgagcgcgcgaggcatggaggcggaggcgagagcggtgtgactggcgaagcaa
ccggcggagagggcggtgagcgcgcctggcatgaaggcggaggcgagagcgacgcgacct
cggcgagggcggtgagtgcgcccggcatggagacggaggagagagcggcgcgaccggcgg
cgagggtggcgagcgcgcctggcatggagacggaggtgagagtggcgtgactgtcggcac
gaccggcagcgagggcgacgacgacgcggtcgaagatgaaggtgttgcggcggagacagc
catatgcgcagtagggaggcgttcgccgcgctcgtcctccacccccgcctcatgctcccg
cgttggctcgccgctgccgccgacgtcgtcgagtggcgagagccacattggctggatctg
gccattaatgaagagctcgcctccaccgccgcaccttcgccgccagggaagagggcgtcg
tgggcgaggctggacagcgcgttgacaaacgggttggagctctgcatgcgctatcgcatc
cgccgcgccgccgcccactctgacctcaccgctgtcccgagcactggtggctgcgcgcgc
cctcttcgccgccgcccactctgactgccatcgttccgagctctgcctcccccttcgtcg
cctcgagttctgcccgccaccgtcctcgaggttagttggtgagggagggagaagagagag
tattttggagagagatagagaggtgaggggtagaagagaggggcccgctgatttaaaaag
aaaagaattgctgattgggctgccacgtagaccaaaatagcttgcaaagctgctcggggg
ttttttcatccggtatcgatggttgagggtgaaaaataactggttttctggtttatgggg
gtaatttgtactcacccaatacttcaggggggtaattcgtactttttcc
>group_3355.fasta_consensus
ggaaaaagtacgaattacctcccgaactatcgcggtcgttcgaattatcccctgaaatac
aaaaccggacatccttcaccaccaactatacaaaccggacgaattacccccctcgactca
atccgcggtggttttgatcctacgtggcagtccagtcagcaatttatttataaaaaaaat
aggtgatcccacctgtaagtttcttactctttttctctcccaatctctcactctctctct
ctctcttcagctgggcgagggaagggcgccgaggcgaggctgcggcggcgaggcgaggcg
gccgccgcagcagaggcagaggaggctgcagcggcgaggtgaggcgaggcgaggtgacgg
cggcgcaggaggctgtggcagcggaggaggcgagcactggcggaggaggctgcggcggtg
aggtgaggcgaggggaggctgcggcggcagaggaggctgcggcggcgaggtgaggcgagg
agaggcggcggcggcggaggaggctgcggccttggaggggagacgagcactccggcggct
agggcggagtaggctaggtggaggactccgactccaccgcgctcttccgccgcccccttg
cctcctccgtcgccgcgctcgcctccttcgagacgcgacggcggcatcacgcgggcacac
tggcgcggggtgacggcgacagacggcgcgcgagcggggctcgaggcgacggcgacgacg
gacgacggcgcgcggcgcaggcggggctcgaggggagatggcgacggcgcgcggcgcgag
tgatggcgatggcgaccgcccctcctcgagttccttcgcgggatcgacgagccgccgagc
aagctcgagctcctgcacgcgggatatacgagccaccgctgcgtcctccccgcgctccgc
caccgcccgcacaccgccgccaccacgtcctcccccaccgccgccgacccgtttgagaga
gagaggaagagtgagagagagaagagagaatgaggagatgacaggtgggtcccacatttt
ttttttataatagagtggtgactggactgccacgcgtacgctacgtagaccaaaaccacc
gtagattgggtcgaggagggtaattcatccggtttgcatagttgggggtaaaggatgttc
ggttttatggtttagaggggtaattcggacgaccataatagttcgaggggtaattcgtct
ttttt
>group_3356.fasta_consensus
ggaaaaagtacaaatttccttctcgaactatcgcggtcggctgaattttccccctaaatc
tgaaaaccagacattactcaccccgaactttcagtaccgaacgaattacccccctcgacc
taatccagagcagttttgtcctacgtggcgtacgcgtggcaacccagtcagcattttcat
tttttaaaacatggtggggcccacctgtcattctcttccatctccctttcctcttcccct
cttcctctttctttctctctctccgtcaggcgcgcacggcgggtcaagcgcgagcgcgcg
gttgcagtcggcgatggcgtcggctgccttcccgaaggaacggaacacctcggcacggcc
gacgaggcaggcagtcgcgaacgggtacgggagcccgccacggcacgcgtcgagcacctt
ggagaaatggcgcacggcctcggcggggaggtccgcgtccagcgccgccaccgcggcggt
gcgccggcggagcgggagcttgacgtgcgcgaggggagctgcgacacggactccgcctcg
cttcccgccgtccctgacgctgcgccggacttggaggctcttcgcctcaccggcgcggag
ataccattggccgtcaggttggacggcagcggccgggtctagagcagcgcggcggcgtcc
tccattaattcaaggtggaagcgggagcttggcccaagtgtcggcgcaggtgttcttgga
gaagccggcgaggacgcggtgcttgtgctcggatatgtcgaagcttcagaggaagcggga
ggcagcgtcagagtggtcacaggtaggcgagagcaggtcggtgcgggaggcgacagcgag
gttgcttgagccggaggagcaacaggaggaggaggaggaggaggtggaagaggagggcca
ccgctgccctcgcgtgccgaccgcacgcgccaccgtggctcctcttagccgtcgcgcgtg
tcccccgagccgccgcgcgtgtccccgcagtcgtcgcgcgtgtcctccgagctgccgcgc
gtgtcccccgcagccgccgccgcgtcacccgccgccgccgctgcgtgtcgaggaggcgat
gtcgaggaggaatcacgtgctggtggtggcgaggaggtggaggccgtggcggcgcaggaa
ctggcgcgagaagaggcctcaggtctcgccgccgacgaccaccgtctcaccgtctcggcg
tggcccacgctctcctcgatctgggtgtgcagcaccttggacatgtcggccaccgcctgc
ttcgtgttgcgggcgatgagcgccgtgtaccacgccgtctcgggcatcttcatccgccag
tagtaggtgagcgccgccgggacggtgccaaacatgacgatgatgcgccacacgtagtcg
gcctgcgggatgagggacgcggcgtggttgtcggagtaggacgacaccgggtacgcgtgc
ggaaaccccgccgacaccgcgagcgcgacgatggcgtcgaagaggatcccggacccttgc
atggcgaacacggcggcgatgaaggccccgcgcgtcctcttgttcgcgtactccgacatg
atggtggcgctgagcgggtagtcgccgccaacgccgtgcgcgcggcgcgagcggcgagag
agagaagagatagaggaagaaaagaagagtatggcaggcgggtcctctaattttttatta
aaaaaacgctgattggattgccacgtatgcgccacgttggacaaaaccgctctgaattgg
tttgagggaggtaattcgtccggtttgcatagttgggagtgaagaatatccggttttgtg
gttcaggggtaattcggacaaccacgatagttcgggggggtaattcgtactttttcc
>group_3357.fasta_consensus
ggaaaacgtatgaattacccctttgaactatcacggcagtatgaattaccctcctagacc
acaaaaccagacatttttaaccttgaactatctataccggatgaataaccccctttgatc
aaatccgtcgtcgaccgccactgcgcgcctcaaccaccgaccgcccgggcgagctctgcc
ttagctgcccgtcacccgggcaagcttcgcctccgccgtcaactgactggtcccactact
gcaggacagggcatgatccgcctccgcctgcttgagcgcgtacgcggagagagagagaga
gagagagaggggtatgacaggtgggcccaagggaggtattttttatttttatttactgac
tagattgccacgtaggcgcaacgtgtgcaaactcaagtaaaaaccgttcaaaacagtgtt
aaggggggtaattcgtccggtattaaaagttcagggtgagtaatgtctggtttttgggtt
caggggggtaatttgatatcgatcacgatagttcagggggtaattcatacttttttc
>group_3358.fasta_consensus
gaaaaaaatatgaattaccccctgaactattgcactcgaccaaattacccacccacccac
ccccccccccccccaacccgaaaaccagacattcgaactttcaataccgctcgaattacc
cccacgacccaatctagagcgattttgacatacgtgacatacgcgtggcattccagtcag
tattttatttatttaaaaatatgggacccacctgtcatacctcctcttcccctcttcctc
tctctcttgcgcgcatggcatgcacggcggcgcgaggacaggcgatgggtggggacgagg
gagtggatgggaggggggaggggaagtggaggtggatgggaaacgggaggagatggaggt
ggaaggggaggtcagcgcgcacggcggcgtcaccgggatccgccattgatggggtggaag
gggagggagatcggaggggaagacgaggtggcccccgcctctggccgccacccgcctctc
cgccacgacccttcctcaccaccgcctctgaccaccgtgcgcctcttcgccacggccctc
accgtgcacgccgacctccccttccacctccatctccacgctgcttctgccactgtcccg
tagcgctcaccgccagccggagccacccagctcaggcctccacctccgcgtctcgtgccg
cagcccacctcctgcccctgcgcgccgcctcgtgagagcgagagagagtgtgaagagaga
gagaggaagaggggaaaatgatgtatgacatgtgggtcccaccattttttaaaaaaaaat
gttgatgggattgtcatgcgtacaccacgtaggacaaaaccgctctggaatgggttgagg
gtgttaattcgtccggtattaaaggtttagggcaagcaatgtctggcgggttcagagggg
taattcgatcgaccgcgatagttcagggataattcatctttttttc
>group_3359.fasta_consensus
gaaaaaagtaagaattaccccctaaactatcgtggtcgactgaattaaccccccctcagg
aactcaaaagctagacatcgctcaccctaaacgacgaattaccatccccctccctcgatc
caatccaaagcggttttgtcctacgtggcgatctagtcaacattttatttttttaaaata
gtagggcccacatgccataccccctcttcctctcttccacatgacacacatgtcaaacgt
ggtcagtggtcagcagcacgcacggcacgacggggagcggggacaagcggtgggcagcag
cgcgcgggcaggccggccgtcggcgcgcacggcagcacacggggaggtagaagggttggg
ggagggggagcggaggtggatagggaaggatatgaaatgcaggtggaaggggaggccggc
gcgcacagcggcggccatggcgcaaaggcaggcaacgtctagaaacgttggctaagtgga
gacaacgtcgctgccgtggcactggcggccgccgcgggcgaggttcgcgaggaggcagcc
acgcgaacgggaccgtgctggcgcccgattggtgtcacgccccgaactagtcccgaccgg
aactagcccatgacgctccaaattaacctgttaatcgataccagtcccaggaaacagtgc
tggtatcacagggagacagaatatcacaacaacagaggtctctttattatagagtagatg
tacagtcatgttgggctgcggacagatcccgagctcacaactgcattacaaaaggaaagc
ggaagccaggacttggaccaatcaacacaggcgcgacttgggaactaggccgaaacccta
aaactcatcgtagccggcttgctcctgaaagaactcctcatcagcaggatccgcttcatc
ttcttcagcaactgggggggattatttatatagagcaagggtgagtacgggagtactcag
caagccaagggaagtaagtgtttaatgcaggcttcaaaggaagggctgttgtttttgcaa
ttgattttatttaaactcctttttgaaacaactaaatgtgtgcttctcaaacgacatgga
tgagacagtgcgtctcgtccggtcggagtatgtgcaatgtatcagtctttagaatttaaa
caaggttggcacccggccaacagctttttcaacggccacccgggccaacaacttttcaaa
cggccacccgggccaacaatttttcaaactgccacccgggcctagctgatcccatcagct
gcagatttttcaaacaccgaaccccttttcacacagcaatttcacaagcagtggtcaaac
caaactacgctaggaatcacctcacatccgcccataaccgtgggcacggctgttcgaaca
gtttgttaacctctgcagagggggtacactttacccacacgacattactaactcggatca
cccagcccgtggggatcagccacgtcgggagacctccaagctttcatgacaaggcatttc
caaagccgacataggtttaccatatgccgacgagaggggtcccagaccaacaacaggtta
ggtcccagaccatactgtgccaggaagcccaggggtcctccccgacaccaccccggcgaa
tccacatgtctctcggcatcaaggctcccctgataagctagttactcagccaggggtgtc
ccattccacccatgtggtcgtacttgacttatgtttggatgaaattccaaggaatcggtc
cttaagtgcgagagcgggaaaccgtacacccggtacgtttcccggtccgcggttttggaa
attcatttagttcgcaagcaccgacccaggtgtcgggttttccaagtcttttgtaaaact
ccagttttacccaagttgttactcagattttaagtttgaaggcgaccgtcgatactggca
cagggtgcacgaatatcgaggcgcaactggatggttacaaggggacatggtatagcaatt
aacaatggaaggatcaaatgcaacaagttaggtaggtctgccaatctgccttgcagacgg
aacaacagattaagtgcaatcctatcaatgcataatattttgcaagcaatataattagat
ttcaaatataggctcaagatgttcaaaggtggcttgccttgctcgagatctggagcttga
tcctcgaaatcctcgcactgcgggtcttcgggctccgaaactacacgcgaaacgggacaa
ctcaacaaacggcgaaaaataaagccctattaatgacctctaagcgtgccattagataga
tctcgagatttgagaaattttggaatttgaacggagtcaaacggatttacggttgggaag
atattgaatttctaagattattggatttttggtctaaaggaaaaggatttaattaaatcc
tttttggaaaagaaaaagaaaagaaaagggaaagagggagggattatagacttctcctcg
ggcggctagggcgcggtccaagggaaaaggagtggaccggccgagctaaatgggccggcc
ggcccaaggcggcccaagtgcgcgcgcgcgggaggggaggagagagagggccggtggacc
gggctcaccgtgcgcggtcccgggtgggacccgcttgtcagcggcttggctcaccgtgcg
gagggagcacgcggcgcacgcgcgcgggcgggggagggacacggtgcacgcgcgcggtct
gcggaggaacggatgcggcgggcccacgcgcagcctcacggctcgcggtggaatgcgcgc
acgggaggggctgaccggggttggcccgtcccgacctcggctgagctagcgccgacgtgg
cgcctacgtggctgccacgcgggccggcgggaggtagacgacgacgccggccggaacgga
cggcggacaacagcggcgagcggcggagcgaaccacggcgataccggcgaaagcgagcac
accgggtggttgcacgagacgaggggagacgagccaacggctcggattcgccggaggaag
cttgagggcggcgaatcgcggcggcggcaaccggcggggagggaagagggaaacggcgac
gaggtcacgaggggccgattcccggcggtgagagcatccacgcgaccacgggaatccgat
gctagcgccggattggacggagctacgccgagcgaggctggcgacgtgcgggtgctacgg
agctcgagcggcgagcacgcggcgagcgacggcaacggtcggggcggcgccggctagcta
cggggaggctacttgtgctaccaccgaaaactaagggggggagatggagcgaggaggaag
aacggagagaggcactaccgtgcgggtcggggcgctgtgacgagaggccgacggcgcggg
agtaatctctccggcttcgggccggggaagaggaaggagagagcgcggccgaagtcccct
tccgcgtccttgctcgtgccggctcctccgacacgcgcaacgacaaacggcgacggtgaa
acagaggggcggcaatggcgcggaggtgaatgggagaggaaaggaaaaagggggagggga
agcttgggtttataggatggcaatgtcggtttgggaaccgacttagggcggtcaaaggag
agggctagcgctcggcggtcacggccaaagcggcgacaaggaggagggaggaggatgacg
ccggcgggagggaaaaaggggaaaagagggagagaaaagggggcttgtccccttgcttct
tcgggaaaaggaggagggagcgggggcgtcgcggcagagggaggagggaggctctgcctc
cgtcccttggaggctagcgcgggagtggcggggccgaggcgatgacgacggcgatgacgg
cggggcggtttggagcggcgcgacgacacgggcgacaggcgcgggctggcgcggcagagg
gtgacggcggcggcgaccaggcggtcggccactcggcacgcgtgcgcgggaaacaacggg
cggcgcagctgggcacgcgcgctggctcgcggggccgagcggctgcaggcgtggcagagc
agcggggccgggcgacgcggacggcgcagacgacgcggctcaggcggggaaccacgcggg
cgcgcgcgcgaacgacggcgcgcaggggccgtcttcgcgagcggagagctcgccagggag
aggagaaggagagcgaggggagggggcgcttgcgcacgcgcgggcagagcgaggggaaag
ggaggggggcgctcggcgcggcgctcgcgtacacgcgcgcgcggcgcgcgggcggggcgg
agcgaagcggagggagagggggagagggagcgcgccgggggaggggaggggaggagagag
agagagagagagagagagagagggagcgcccgggagagggagagagggagatgggccgag
cgagattcggcccatcgacccgggggaggcaaaatagacttttgcggaggactttgattt
ggaaggattggattcggaattggacccgacgatagatcggggattgagatcttgagatgg
cacggacactagacaacaagcaaagaaacaaatttcgcaattagggtttttaagagataa
ttttccccgctaggcaccacgacggaacgggcgctacaattggcctccgtctctctcgcc
aaccacccgatcggcctccaccaccggtgtggagctcattccctagccgctgctgtggcc
gccgccttcctcccgccgcagtctcccggtcgcctgcctctctcacctcgcacacccagc
cacgccggccgcgctcgcctcgccgacccagccgtgtccgctgctgctcgccaccgaccg
gagcccgctgaccagttccccctcctcacagagggccaaaggtgagaagagggtggcggt
agccgaatttgggggaagcggctcgctccgcctccgcctctaccgccggccaaccgaact
cctttccccatctctctcatccttctctccttgcagtgtggagaggccctcccgtcgccg
acagcaagttgatggacgccacggcctctagcgtcctcctcggcgcaccccttcacccgc
tgtggagcgctctcccgcgacgcaacctaccatcgtcgccggccgcccaagctctcccca
cctccaccgccagctgcccgagttctctccacctctgcctccaccgcccgccacctgagc
tctgcctccgctgttggccacccgagcgatcgatcgatcgatcagataagatagatagat
agatagatagatagatagatagatagatagatagatagatagatagatagatagatagat
agagagagagtagagggattggggaggggagagggatgacaggtgggtccagctgttttt
ttaattttctttgatgactggattgccacgttagcgccacgtatgcaagctcaagtcgaa
aacaactcaaaacaatgcttaggggggttatttgtccgatttgtatagttggggtgaagg
atgtttggttttacggtttaagggggtaattcgatcgaccatgatacttcagatgcaatt
catactttttcc
>group_336.fasta_consensus
gagtaaattgcatcgccgatacacgaacttgttaggtgggtgcaatctagtacacgaact
tgtaaaatgctcgttttggtacatgaacttgtctggtgtgtgcggaggaaggcgaaaagg
aaacaacatggctaatcttactgatttaggggctcatcaggatactatgtaaacatatat
ctaagaaggttgctattagataaacacctcttcaataaaaatagaatgggatatagtgat
cgtagaaaatgataaaaaaaaacgagcaatgatataagggttagaaatatatgaaattca
tcacttccatgatgaaggataaagtacatatcaaatttataaatattacatgtcttatgc
atactcactacacgtatgcacgtcacatcctaatcaacatcagctttgtaaaattaacat
tgcgaagctattttggtcctcgttcgcacgaactagacaagttcgtgtacctaaacgagc
attttacaagtttatatactaaattgcacccacctaacaagtttgtgtactaccaatgca
atttactc
>group_3360.fasta_consensus
ggaaaaagtacgaattaccccctcgaactaacgcagtcgtccgaattacccccctgaact
acaaaaccggacattcttcacccccaactatgtaaacaggacgaattaccccccctcgac
ccaatccgtggtggttttggtctacgtggcgtacgcgtggcagtccagtcagcaacttat
ttattaaaaaataggtgggccccacctgtcagtttttctctctcttctctctcttctatc
cctcactctctttctctcttctccttcagtgttcaaacggcgacggcggaggcagcggcg
aggtgaggcgaggcggcagccgccgggaggctgcgcgccgcggccgcgtcgacctcgggg
gcctcccggtggatagcggcggcgcgagacgagggagcggcggacgggcggacggcagcg
cgcggggccgggcggtgggcaggcggtggcgcgagacgagtgggcgggcgctggacggcg
gatggctgcatgcagcggcggaggcgtcggtggatggcggcggcacgagacgagggagcg
gcggacgggcggacggcggcgtgcgaggcaaggcggtgggcagcggtgagagacgaggcg
gcggcgcgagacgagggggcgggcgctggacggcggacggctacatgcggcgacggcgag
tacaaccaccgccgcctcgtccactcccgcggcggcgccgccgccgccatggccagaatc
ccgaggttcctcttcgccaccatcccggacggcctaccgaagtccgacgccgacgccacc
atgactacctgcctcccctacttcaggaagctgctcgccgacctcaacaaccgtgccgcc
ggcgatgacgacgacgacgccgtgccaccggtcacctgtgtcgtggccgaccacctcttg
ggcttcagcctcgacgccaccgtcgccgtgctcgcctcgcgctgccgcccactgcccacc
cttgcatgccgccttccaccgccccgcccccgcctcgcctcacgcctccgcccaccaccc
gcccgccgccgccgctcgcgctaccgcccatgcgcgccgcgtgagagagaggaataggac
gacccgaggcccgccaccccggtcctcacctcgccattggaccccagcgagcttgtcccg
gagaaagcctacctcgcctcgtcccttctccgccgcctcgcctcctccgccgccgcctcg
cctcgccgccgccaccacctcacctcgccgtcgccgccgccgcctcgcctcgcctcgcca
ctgcccgcgctcgttgcctccatcgtcgcccctctgccgccaccaccgctggacctggag
gaagaaggggaaaggaaggggaggagcggctgcggcgaggggggagcaaaccgcgagcca
cgggccgccgcctccggcgacgccgcgctcgcctcgcgctgccgcccgcccccgcctcgc
agcgcgccgcccaccgccgctcgtgctgccgctcatgcgcaccccgagagagagagaatg
agtgaagagagagagaggaagaggggaagggtatgtatgacatatgggtcccacaatttt
tttaaaaaaaatgctgaccggattgccacgcgtacgccacataggacaaaaccgctctgg
attgggtcgaggggggtaattcgtccagtattaaaagttcagggtgagcaatgtccggtg
tttgggttcaggggggtaattcagacgaccgcgatagttcaggggggtaattcgtacttt
ttcc
>group_3361.fasta_consensus
ggaaaaagtacgaattacccccaccgaactatcgcggtcggccgaattcccccctaaacc
cgaaaaccagatatgactcaccccgaacttttaatatcggacgaattaccccccctcaac
gtaatctaaagcggttttatcctacgtgacgcacacatggcagcccagtcaatattttct
tttaaaaaaacatggtggggcccacctgccaatatgctatctctctctcctcttcacctc
tctcactctctctctctctccctccctctcggtgagtctctctcctcttcccctctctct
ctctctccctctctctcggtgagcacggcacctgggatgcgaaggcggcggcgggcggga
tgcggaggccgcggcggcgcgggatgcggaggcggaggtggctgcgcgcgggactgggag
gcggtgccggctgcgcacgggactcggaggcggcggcggctgcgcgcgggactcggaggc
ggcggcggcgacggctgcgcgcaggacgcagcggcgacggcggctacgcgcgggacgtgg
aggcggcaacgactgcgcgcgggactcagaggcggggacgcggaggcggcggcggctgcg
cgcgggatgcggatgcgcagtatcacatcgagcgcctcctggcggtgagcggcagcagca
gcatgactccgactccgacgacaccgacgacgacgaggatgaggaggagggatccgaggc
cagctcctccggcgaggaggagaaggggcggcggtgggagaggaggattgggtactacga
gcacgccgcccaccgccgttgcgacctcccccaagtgagacgtcacggcactgcccccat
gagatcaccgtccaaccccgcgcgtcatttgcccgtccgccgctgccctccaccagccgt
gctcgccgctgccgctcgcgccgccgtccgtgagagagagagaaagagtgagagagagaa
gagagagaaagagtatggcaggtgggtcccacatctttttataaatagaatgctaactgg
actgccacgcgtacgtcacgtaaaccaaaaccaccgcggattaggtcgaggggggtaatt
tgtccggtttgtatagtttggagtcaagaatgtccggttttatggttcagggggtaattc
ggccgaccgcgatagttcgggggaggggtaattcgtactttttcc
>group_3362.fasta_consensus
ggaaaaagtacaaatccccccgcccccggaactataacggccgatcgaattacacctcta
aaccataaaaccagacatttttcacccccaactatgcaaaccaaaaaaataacccccttg
actcaatcagcggtggtttttatcctacgtggcagtccagtcagctttcttttataaaaa
aaaggtgggccccacatgtcagtttttatctctctttcccattcctctctatctctgccc
tcccctcacctcaatccccaccggcggtggcgagctgaggatggcggcgcgcggggggcg
gagccagttaggggtggcggaggagcgccgaggacggtggtggccagcgatggaggcgga
ggtcgatcgggcgtgcggggatgcgcggtgggcggcgggctcctcctcctcgtcgtgggc
gcgcggtggaccaccgccaccaccgcgggctcctccttgtcgtgggcgcacggggacgcg
cggtgggccaccgttgccaccacgggctcctcctcctcctctccctgcttgctcctgcca
ctgctcgcccaaccgctcctgtcgccaccgaccgattccccttccctgccgctcccactg
ccgctcgcccagccacgcccgtcgccaattgccgctgatcggagtcgcgcccgctgtgcg
cgtagctgctcgcgtcttaagttccaacgccacaacacacaataatagaatgacttgtgg
gtcctatattttctttattttattttttgctgattggatttccacgtcggtgtcacgtgt
atgtcacgtaggattaaaaccgctccagattgagttggagggtaatttgtccggttttaa
tagtttgaggtttaatatgtctgtttttgtgtgtggggggggtaatct
>group_3363.fasta_consensus
gaaatagtacgaattatccctggaactattaaggccgaccgaattatcctcttaaactca
aatacaagatattttacaccctcgattattcataccggacgaattaccccctaacactgt
tttgagctgttttgactgggagtttgcacacgtggcatcaacgtatcaatccagtcagca
ataataataataaatttgtggggtccacctatcatctatttcttctctctcttaatcttt
cctctcccccgtctctttcccattctcttcagctcggggtaggcgtcggctggacggagg
aagcgggagaggtggggctcgagatgggggtggcagactggcataggcgggagaggcgtt
gctcgggataggggtggcagaggcggctggaggcagggcccgggatggggtggtggccgg
tggcgaaggcaggagaggcgtcgctcaggatagaggtggcggaggcggctcgaggcgggg
tccgggatagggacaacggctggtggcagaggcatgcaactagaggcgggactcgggaag
ggggctcgtcggctggtgatggagacgtttggaggctcggttcgaccccctctcttcagc
gtttggaatggcggcgatggctggtggcggaggcggtgttcaggatgagagcggcggctg
ggtcgaggctaggaatgggggcggcgaccagtggcggaggtgagggaggagaggtggtag
atcctgtcgccgccgtctcttttgcccgcctctcctgccgctgccactaccacccgcctc
ttctactcagggtgctacgatgtgggggagggggtggggggaagctgtgcgacgggtggc
ttcgagtttgctgtggaggcggcgaggtcaacagtgaactccacaacctgagcaccgctg
ccactaccgaccccgtcttgtcacgccgagcgttgctcggcgcgagtagaggagagagag
gacatccaccactagccatgcaggcgtgctccactcgcctccgcaccgccgccgcagggt
gctaaaagcaacgttcagcaacgccgctgcctctaggctccaggcctccagcgccctcct
cggcgcacccttccgctaaccgtagcgcgctctccccatgatgccgccgctagccggccg
ccccgagcttccctgggctctcaagcgagcgagagagagagagagagagagagtgtaggg
ggattgggacttgggagagatttggtcgagggagggagatgacaagtgggtccagggagt
tttttaaattttctttgctgactggattgccatgttggcgccacgtgtacaaactcaagt
caaaaaccgctcagaacagtgctcatgggggttatttgtcgggtttgcatagttgggggt
ggaggatgtctggttttgttgttcagggggtaattcgatcgactgtgatagttcgcggcc
gggggggtaattcgtacttttt
>group_3364.fasta_consensus
ggaaaaagatgaattaccccctaaactgttgcggtcgaccgaattaccccctgaacccaa
aaaccaaacattgctcaccttaaactttcaataccagacgaattaccccctcgacccaat
ccagaatggttttgttcttcatggcgtacgcgggcaatccagtcagcattttctttttta
agaaaattatgggacccacctatcatacatccccttcctctcttcctctccctcttcact
gactcactctctctcacggagagaccgccgcctccgtgtcaccgctgcctccgcgtcccg
cgccgccgcttgctgccgcccatcgcccgcatgctgccgcgcaagagagagagaggaaga
gtgacagagagagaggaggggaaataggaggtgagcgagagtgacaggtgggcccaccat
ttaaaaaagtaaatgctgattagattgccacgcatacaccatgtaggataaaaccgctct
ggattggatcgagggaggtaatttgtccggcattgaaagttcaggatgaacgatgtctgg
ttttttagtttagggggggtaattcggtcaactgtgatagttcgggggtaattcgtactt
tttcc
>group_3365.fasta_consensus
ggaaaaattacgaattaccccccgaagtatcgtggtcatccaaattacacccctgaatca
taaaaccggacattcttcacccccaactatgtaaaccggatgaattatccccctcaaccc
aatccgcggtggttttgatctacgtggcagtgcagtcagcaattttttttattaaaaaat
aggtaggccccacctatcagtttctctctctcttctatctctctctctcctccttcagac
ggcgacagcggaggcagcaagcgcggcgaggcgagcggcaggggcggaggaggaggcagg
gcggcgcaggggcaggcacgagcggcggctgggtgctgagcggtggcggcgggggcggag
gaggcgaggcggtagcggctgggtgcccacgaccttttgtgcccacatcccccttcgcgt
ccccgccgcctccgaaggtttcctcaccggcgccgactacgccatcgccgtcgcggactt
cgccattcccaaggtctccgtccccgtcaggctggtgctccaattggaggatcttgtgca
tgtagtgccatgccgtgcgctggaggagctcgctgccacggccgctggcggcatgctgca
acacccggaagcacgtgttgacaacgttgcagacgacgtggtcgtaagacaggagcggag
cagcggtggaggaggatggcctcctcggcacccgggtgggaaaggggagagaagccgccg
ccgctcgcacccgtccctgcgccgccctgcctcgccgccactggtgcctgcccctgcgcc
accctgcctcctccttcgccgctgcctcgcctcctccgcccccaccactcacctcgccgc
cgcgctcgcctctccgccgccgcctcgcctcctctgcccccgccgctcgcctatccaccg
cgctcgcctctccgctgccgcgccgcactagcctcctcctccgccgccgccgcctcgcct
cgccacgctcactacctccgctgtcgccgtctaaaggaggagagagagagagatagaaga
gatagaagagagagagaaactgacaggtggggcccacctattttttaataaataaattgc
tgattggactgccacgtagaccaaaaccaccgcggattaggttgagaggggtaattcgtc
cggtttgcatggttgggggtaaagaatgtccggttttgtggttcagggatgtaattcgaa
tgaccgctatacttcagacaggtaattcgtactttttc
>group_3366.fasta_consensus
ggaaaaagtatgaattactaccctaaactattgcagtcgaccgaattaccccctgaactc
aaaaatcagacattgctcaccctaaactttcaataccgaccgaattacctccccctgacc
caattcagagtggttttgtcctacgtaacatacgcgtggcaatccagtcagtatttttta
ttaaaaaaaatggtgggatccacgtaccatactttctcatctctctttcttttcttaccc
tcttcttcctatctctctctgtagcgctagtcgtcgggagcagcgacgcagtgaccagcg
gtgggcatggcgggggcctccgcgtcccgccgcgctgcccatcacccgtcgtgcgtgccg
aacgcctgccgccggtcgacccgagcgagagagaggaagagtgagagagagaaaggaaat
agggagagaggaagaagagtatgacaggtgggtcccacttttttaataaataaaatgctg
actggattgccacgtgtaagccacgtaggacaaaaccgctctggattgggtcgagggggg
taattcgtccggtattaaaagttcagggtgagcaatatctggttttagggttagggggta
attcggtcgactgcgatagtttatggggtaattcatactttttcc
>group_3367.fasta_consensus
ggaaaaaatacgaattaccccccgaactatcgcggtcgtccgaattaccccccgaaccat
aaaacaggacattcttcacccccaactatgaatactggacgaattacccccctcgaccca
atccgcggtggtttttggtctacatggcgtacacgtggcaatccagtcagcattttattt
ataaaaaattgtgggacccacctgtcatatactactctcttctctctctcacacactctc
tctctctcactcttcctctctctctctcaccatttcacagggtcagcggcggcggggcac
acggagcgggcagcggccgcggcgcgtgacgcagaggcggcagcggcttccccctccctc
tcgtcggcggcggcgatggcaggggacatggagcggcggcgtgtgacgtggaggcagcgg
cgacgggggatgaggagctcgacgcggcttcccccctccctctcggtggcgtgcgcgcag
gcaggacgaggacgcgagacgagaaggcggtggaggaggcgaggcgaggtagcagcggcg
gcgacggcggatgaggcgagcggtggcgggagctcgcgctgctcgaggcggggcgaggcg
gcggcggaggaggaggcgagcggcggcggggtgtggtggaggaggcgagcgcggtggcag
aggaggcgagcgcggcggcggaggaagtgaggcagcggcggcggcgaggcggttggcggg
gcgacgacggcagaggaggcgagcgcggttgacggcagaggcgacgtggcgagcgcggcg
gcggaggaagcgaggaggcagcggcggcgaggcggttggcggggggaccacgttggcggt
gggtggggcttcggcaacctatgagacgcgctccacggcggccgctgcctcctcgtcgtg
gcctccgtccgtccgtcccgcaatgctgccgcctccacgtccggctgtcccatgcgtcac
ccgccgccgccgcctccgtgtccccgccaccgccgcttcctcgttcggtcgccgccgcgt
cacccgtcgccgccacctccgcgtccctcgccaccgccacctcctcgtccggttgtcccg
cggtgctgaccaccgtcgtttacagtgagggagagagagggagagagaggaagagtaaga
gagagaagtgagagagaaagagagtgagagagagaagagagagtagtgtatgacaggtgg
gtcccacatttttttaaaaatagaatgctgacttgactgtcacgtgtacgccacgtagac
caaaaccactacggattaggtcaagggggattcatagttgggggtgaagaatgtccggtt
ttatggttcggggggtaattcgtac
>group_3368.fasta_consensus
aaaagtacattttacccccctgaactaatgcggttagccgaaaaacccccccgaacttaa
aaatcggtcatttttccccctcaactaataaaaccggacacttaaccccccctaaccata
ctttgggcggttttgactggagacttgcgcacgtggcagtccaacgtggcaagacgggcg
cggttgggcaagcagcgactggcgcagctcaggtagggcagcgggcgcggtagggagggc
gaactggttggcggcgagcggtgacgggcgcggatgggtgcctctggtcggctcacccct
ctctctctcttttctctggaggcggagacggagcgcgtcgaccgcacggcctccgacctc
gcccgccgccgtcatcgaccccctcctctacgtgtcgccgtcccctcccccaatctccat
cgcaccatccccacctccccaacggcgacccaaccgtggccggagccgaggcagctgctc
ctatcaggttccagtcgaggcggacgaggagcgacggcgaggccgcccccagccgcctcc
gaccccgcccgtctccggcctcgcctccacgccccccagccgcggcctcgacgcccgccg
ctggcctcgcctccgcgcccgccgccaccagccgcctccgacctcgcgcgccacccctag
ccgcctccgcctccgccaccagctgccccgacgagctcctccgctgccggccgcccgctc
cgcctccacctcagccgcccagggagctccgccggccgcccactccgcctccgactaagt
cgcccgccgccgccgccagcgcctgagcaacttttcttgcccccgcccttgcccgcccgc
cgccagtgagggaagggagaagagagagagagagagggagagattaggatagagaggagg
agagagagagagagagagcggacacccgggtgagctccgcctccaccgcccgccgcgcgg
gcgagcaccgccttggccgccggccgtccgagtgcgtgcgcctcctcctccgtagccggc
cgccgcaaccggccgtccgaacgagtgccgcccgcagccgcctcgtcccccgcgccggcc
tcggctcctcacccgccgcccgcagccgcctccgcacccgcctccgcacccgcccaccgg
cctcggctcctccgccacccccttcgtcgcctcgagctctgccagagaagagagaggaca
ccgtccttaaggtgagggagagagaagagagatgattttggagagagatagagaggtgag
gggtaaaagataggtgagagactgacacgtgggacccactgatttaaaaagaaaagaatt
gctgactgggctgccacgtagaccaaaaccgcttgcaaaactgctcaggggggtttttca
tccggtatcgatagttgagggtgaaaaatgaccggttttcgagttcgggggggggggggg
gtttcagccaaccgcattagttcggggggggggggtaaaatgtactttt
>group_3369.fasta_consensus
ggaaaaagtacgagttacccccccgaagtatcacggtcatccgaattacacccctgaaca
acaaaaccggacattcttcacccccaactatgcaaaccagacgaattaccctctggaccc
aatccgcggtggttttggtctatgtggcagtccagtcagcaatttatttattaaaaaata
ggtgggccccacatgtaagtctctctctcttatatctcttctatctctcactctctctct
ctcctcctttagactgcgacaacggaggcagcggcgcggcggcgagccgagcacgacggc
ggagaggcgagcgaggtgacggcggcggaggaggcagcggtgaggcgaggcgaggcggcg
gcggaggaggcagcggtgaggcgacacgaggcggcggcgaaggaggcagcggcgaggcga
ggcgaggcggcggcgaaggaggcgagcagcagcggcggcgagacggttggcggggagacg
acgtcgccgtgaggaggcgagcgcggcggtggaggaggcgaggtagtagtggcggcgagg
cggttggcgggtgtggctgggtggcgacgggcggcgcgaggcgaggcggctgcgcgagta
gaggaggcagcgtgagacgagaaggctgcaacgtcgtcccccgccaaccgcctcgccgcc
gctgccgcctcgcctccgtctccttgccgccgcccacgcccttttgcgcctcgcctccgt
ctccttgccgacttcgccatcgccgctcgcctcgcccacgtggtcgtcggacaggagcgg
agcagtggcgagcacctgcatcatgcggaggaggacggcctcctcggcacacgggtggga
gaggggagagaagccgccgccgccgctcgcacccgccccagcgccgccctgcctcgccgc
cgccgcctcgcctcctccgaccccgccacctcgcctcctccgctcccgtcgctcgcctcg
ccgccgtgcctcctctgcccccgccgccgcttcgcctcctccgcccccgccgctcgcctc
accgccgcgctcgcctctccgccgccgcctcgccttctccgctcccgtcgctcgcctcgc
cgccgcgcctcctctgccgccgccgctgccgcctcgcctcctccgcccccgccgctcgcc
tcgccgccgcgcctcctcctccgccgccgccgccgtgctcgcctcgccgcgccgtctgaa
agaggggagagagagactcgcctcgccgtctgaaaggaggagatagaagagatagatgag
agatagactgacaggtggggcccacctattttttaataaaaaaatgctgactggactgcc
acgtagaccaaaaccaccgcagattgggtccagggggtaatttgtccggtttgtatagtt
gggagtgaagaatgtccggttttgtggttcaggggtgtaattcagacgacagcgatactt
cggggggtaattcgtactttttcc
>group_337.fasta_consensus
gagagaatctattctatatcactgagtttgttcgagttcaacaatttatcattgacattg
tctttttctataatataccaacgactttatcaattattctacaatacgctattgggctgg
gccttcttttcaaaaatacccaaaatacccttagagacatacaagattaacaattgattt
atctcattagaagtttcaaaaaaatatgaaaatttttatgtggccttgttacacaacatg
gaagtttgtataatgtttcaagttttttctggtatatttagtttttagaaaaaaaatatt
tttatgtggtatatgagagaaaatttgtttatacgagagataatagcaaaaaaatatctt
atgtagtgtatgaaagatgatttatattaaaaacatcaataaaagtattttatatagcat
ataacaaataagttatatattttgtaaaaaaatataaatgtaaaaaacttgaaacttcta
tacaaactttcatgttgtgtaaggagatcatataaaaattttcatatttttttgaaactt
ctaataggataaatcaattgttaaccttgtatgtctataagggtattttgggtatttttg
aaaataatgtccatcccaatggtgtattgtagaacaattgataaagtcgtaggtatatta
tagaaggagacaatgtcgatggcaaattgttgaactcgaataaactcagtggtatagaat
agattctctc
>group_3370.fasta_consensus
ggaaaaagtacgaattaccccctgaactattgtggttgattgaattaccccctaaattcg
aataccaaatatttctcaccctaaacttttaaaactggacgaattacctccctactccaa
accataacggttttggtcctacgtggcatccatgtggcgctaacgtggcaatctaattag
aaaaaaattaaaaataacataggccccacatgtcatatggagtagtgcactagtgctaaa
ttgctaatctctctctctctttcttccctctagggtcgcgggtgcgacgtgatggggcga
aaccagacgctgtggtggggacgacggggatggcaggagccgaggaggagctgtgctcgc
cggcggagaccaaggaggagctgcgtgccggcggatgcggatgaggaacaacgcgtgccg
gcggaatcgaggaggactcgtcgcggtagaccactcccacttcttccaatgccttcctcg
gcgccgctcgttgcccgccgcgcaatcctggtgatgccacagcccaccactatcctcgct
gcctgtgatatcagagagatgagagagagagagagagatgttgtagccctccccgcgacg
caccacccgccgcctccagcgtcctcctcggcaccacccaccgcccaccgcctccactat
cctcctcgacgcggcctaccggccactgctccttccccgttacgcgacaagcttcagcgg
cggcgtagtaggattttgcgcgaaggcggcaacgagcccgcctcggtctcgagctccctt
tgcgacagcgggacgtggagcgaggcggcggcggcggcgggatcctccttccctcggtcg
cccgagcgacctccgcctccgccgctagcaactgcccccgccctcgcctgctgccattct
tggtgtcgtcgtgtgctggtgagctggtgaggagaggagggagaagatagagtgggggga
aagattgggatagagatagggtagagagacatagagaggagacgagaactgacaggtggg
gtccaccgattttttattaaacgaattgctgactggacttccacgtaggaccaaaaccat
cgcagattgagctagggggttatttgtccagtttgcatagttgggggtgaaggatgtctg
attttgcagttcggggagtaattcactcgaccgtgatagttcggggggtaattcgtactt
tttcc
>group_3371.fasta_consensus
ggaaaaagtcccaattacctctttgaactattgtggtattgtggcagtatgaattaccct
ctcaattaaaaaatcagacattcttcaccattaacttcttataccggtcgaaataccctc
ctaataaattcacatatggttttggtcctacgtggagcataaaaaaatatataaaaaagt
aggacccacatgtggtgaccgaaagaggaggcaaaactgacaagtgagcccctcttatta
ttattatttttagtgctaactggattgttataattcatccggtacaaaaagttgagagtg
aagaatgtctggttttttaattgagagggtaattcatactatcacaatagtttggggtaa
ttcg
>group_3372.fasta_consensus
ggaaaaaatacgaattacccttccccgaactatcgcggtcgactgaattacctccccaaa
ccacaaaaccggacattactcaccccaactatgcaaaccggacgaattacccctggaccc
caatccacggtggttttgatctacgtggcgtacgcgtggtagtccagtcagcattccatt
cattaaaaaatgtgggacccactctcttctctctctcgcgcgcgcacagcggcgaggacg
gcggcacacacggcgcggcggcgcgtacgcacgtggccgggggccggaggcggcggcgag
gacagcggcacgtacgcggtggcgaggacggcggcacgccccgcgcgctccgtcgacctc
tctggctccatcgacctccaggccgcgctttcccttccttccctttcaccttcccctcca
tcggatcatctgggaaggcgatgtcctctcaaccgtgctccccacaagttggtctgctcg
gctcggtgtcgctggctcgttttactggtgacgcacgcctagtgttcgatgtaatgtctc
agtgaggtggcctgactgcttgcatgatcgtttttacatgttgttgggcaacgcgatgca
tattgggagacgcgtgcgtgcgtgctgctatcctcgccgccgtgcgcatcttagccacgc
cgccgtcctcgcaaccacccccgcccccggccgcgtgcatgtacgccgccgcaccgtgcg
taccgccatcctcgccgctgtgcgcgtgagatagggaggaagagagagagagggagtgag
agagagaagacatagaagagagtgggtcccacatttttaatgaatagaatgctgactgga
ctgccacgcgtacaccacgtaaaccaaaaccaccgcggattgggtccagggggtaattca
ttcggtttgcatagttggggtgaggaatgtccggtttcgtagtttatggggtaattcggt
cgaccgcgatagttcgggggtggtaattcgtactttttcc
>group_3373.fasta_consensus
ggaaaaagtacgaattacccccctgaactatcgtcgtcggccgaattttccccctaaacc
caaaaaccagacatcactcacccctaaatttttaatactggacgaattacccacctcgac
ccaattcggagcagttttgtcctacgtggcgcacacgtggcaacctagtcagcatttctt
ttttttaaacacggtggggcctacttgtcattgtctctcacctccttttcctcttcccct
cctaccctctctctctctctcgtgtcgtcaggcgagcggtgggcggtggctcgtcgtcaa
gagcggccgcgcggccggtcggcgcgcacggcggcgggcgagcgtgggcggcgggcgcgc
gagggcgggcggtgggtggtgggcgcgcgagggtggacgacgcgcgagactatgaggtgg
gcggccgcggacagtggcgcgcaagaccgggaggtgggcggccgtggacggcggcgcgcg
agcacgggcggtgggcggcgggcgcgcgaggtcgagcgacgagtgcggttggttggctcc
ggtcaacaacgggcgcggtggggcaagcggcggcgggcgcggttccggtcggcggtgggc
gcagcagggagggccaactggtcggcggcgagcgacgagcggtgacgggcgcggatgggt
gcttcctgtcggctacgggcgcggctggccgagtgacggcctgcgcgtctccggccgacg
gcgggcacaacactggttggcagcgagtggcaacgggtgcggctgggtggccctggtcgg
cggcgggtggcgctctaggcggcggcggggagggaccgccaccgtcacttatgccgccgc
caccaccgtcgtcgccgctttccctgtctgccctgcccctcgacggctccgccgctgccg
ccgccggacctagagaaagggaaggaaatgggaggagcggctacagcgaggagttggcgt
cgccgccagcgactcgccacccagccgcgcccgccgccgccgctcgcgccgcagcccacc
tcccgcccttgcacgccccgtgagagagagagtgaagagggaaggagaggagcggctgcg
gcgaggagatggcgttgccacgcccgccactcgcgtaccgaccgctcatcgcccgccctc
gcgcgcccgctgccgtcgccgccgctcgcgtgccgaccgcccaccgccgcctcgtgcgcc
cgccgcccgcgctcgcccgccgccgtgcgcgccaaccggccgcgcgaccgctcctaacga
cgagccaccgcccaccgctcgcctggcgacacgagagagagagagaggggggtaggaggg
gaagaggaaaaggaggtgagagacaatgacaaggccccaccatgtttaaaaaaaaaagaa
atactgactaggttgccacgtgtacgccacgtaggacaaaactgctccggattgggttga
ggggggtaattcgtccggtattaaaagttgagggtgagtgatgtctggtttttgggttca
ggggggaaattcggccgacggcgatagtccacgggggtaattagtaattttttc
>group_3374.fasta_consensus
ggaaaaagtacaaattaccctcccgaactatcgtggtcgtccgaattaccccctaaacca
taaaaccggacattcttcaccccaactatgtaaaccggacgaattacccccctcaaccca
atccacggtggttttggtctatgtggcgtacacgtggcagtccagtcagcattccattta
aaatttttttgtgggacccacctgccatacactcatatatactctctatacctctctctc
tctcttaccgtctcatggcgggcgaggcggagggcggcgagtgggggcgggcggtcggcg
gcggcgccaggtgaggtgccggtgggcgagcttgccgccggacacgccgtggaggtaggc
gtgcccctgcgccgcgtcctgcgccagcttcaacctcgtctgccactccagtggaacacg
cgccggtcctcggttctctgaaagaatccattgccatcgtcatcgtgtagacattgatga
gaagaagccatgagaggagtcaggagagagaggttacggaccattgaggaggctgtggag
gctgccattggggacgtagtcgaagacgaggaggagctcgtcggccgacgcgtagaaggc
gcaaaggctgacgacgttggcgtgccgccacgtgcccatctcccgcgcgagctcccgctt
ccgccgctcgtcctcccgggtcgtgccttccctccgccgcatcctcttcatcaccaccac
ctcgccagccttgccctcctcgacgacgccggcgtcgtccacgatgacgtcgtcgcctcc
catggccacgtggtacgtcgtcgccgtcgcgcccttgcccagtatctccgcggcgccccg
catgagcgtgcacacgtcgaactccacgcagcagccgtcgaagcgcaccgtctcctcccg
cgccatcgagctggtgcgtgagctggcgcgcggcctctccggcttcttgttcttcagcca
cagtacgccgcagctagagtgccgcggcgaccagcgatgccactgctgcgcccaccgccg
ccatgatcatcaccaccatccaccggtcattgctcctcctcctccctctcttcggttcgt
gtgacgtgtcagcgacgccaccgccgcccaccacccaccccccgtgcgccgcctccgcgt
cgtctcccgccgccgcctcgctcgcgcggccgcctcctcatctcgggccgcctaccgccc
gcccccgcgcgccacctccgcctcgctcgcgccgccgcccaacgcccgcccccgcgcgcc
gcctccgccttgctcgcgccgccgccaactgcccgcccctgcacgctgccgccctccgcc
tcgctcgcgccgccgcccactgcccgcccccgcgcgccgcctccgcctccgcctcgttcg
caccaccgccgactacacgcccctgcgcgccgcctccgcctcgtctcgcgccgccgccca
ccgccctcctccgcgcgccgccctccgcctcgctcgtgccctgcctcgccgccgtgagac
ggtaagagagagagaggaagagagagagagagagtatgaatgtatgacacgtgggtccca
cacaatttttttaaatggaatgctaactggattgccacgtgtacgccacgtaaaccaaaa
ccactgtggattgggtcaaggggggtaattcgtccggtttgcatagttggaggggtgaag
aatgtccgattttgtggttcaggggggtaattcggacgaccgcgatagttcgggggggta
attcgtactttttcc
>group_3375.fasta_consensus
ggaaaaagtacgaattatccccctgaacaattgcggtcggccgaattacccccctaaacc
cgaaaaccagtcattgctcaccctgaactttcaatagcggatgaattaccccctcgatcc
aattcgcagcggttttgtcctacgtggcgtacgcgcagcaatccggtcagcattttcttt
ctaaaaaaaatagtgggacccacctgtcatacctctccttcctctcttcttctctttcta
tcttcactctctctctctgtcacggtgacggggagcgtgagcggcgcggggacggactgg
cggtgtgcggcggcgcgagcggtggagaacagcggtggactggcggcgagcggcggcgcg
agggtggactggcggtgggcggtggcatgagcggcgcgcgggggcggactggcggcgagc
ggcgcgcggggtcggactagcggtgggaggcggcgctagcggcgtgcaggggtgcactgg
cttctcccctccgccacctcctctcctagcctcccttccgccgccgccaccgccgccgcg
ccgccatctgccgtcgagagtcccggttctccacccccgcggtgacgatggcgggccagg
agtcgctcaccctggcgggcgtcttgcgcggccgcaatgacatggtgacggcgatcgcgg
cgccgatcgacaactcgcccttcatcgtctcctcctccctgcgacaagtcgctgctggtg
tgggacatcaccaacccgtccagccgctcgcgcccgccgccgcagctcacgccgtcgccc
accgccagtccgcccccgcgcgccgctcgccgccagcccaccgccgtcctccgccgctcg
cgccgccgcccaccgcccactgccagtccgcccccacgcgccgctcgcgctcccggctcc
ccgtcaccgtgcacagagagagagagtgagagagagagagagtgaagatgagagagagag
gaaggagaggtatgacaggtgggtcccacaattttttttagaaagaaaatgctgactgga
ttgccacgcgtacaccacgtaggacaaaactgctctgaattggatcgaggggggtaattc
actaattcttccggtattgaaagttcagggtgagcaatgactgattttcgtgtttacggg
ggtaattcggccgaccgcaattgttcaggggtaattcgtactttttcc
>group_3376.fasta_consensus
aaaaagtacaaattacccccctaactatcgcggtcgtccgaattacccccctaaaccaca
aaaccggatattcttcaccccccaactatgcaaaccggacaaattaccccccctcaaccc
aatccgcggtgattttggtctacgtggcgtacacgtggcaatcaagtcagcattttattg
tgaggcccacctgtcatatatatactttatctatctcatgtttctctctcccccactctc
tcgcgccgtcgggctcagggcggtcggcgcgcacagcgccgtgcgggggcgggtggtggg
agtcggcggcgggtcgatgagctcgtcaagctccggtggcagtcggcgcggacagcggcg
cccatggccggagctgggtcggcgcgcctcgccgcctgcctctccgccacggccccgcct
cgccgccgcctccagccaccgtccgcgtctccgccacggccgccaaactagcttccagcc
aaccaagatcaaagcatgcagaatgcggcttagaacctcgtaaacaacgtggaccacttc
gtcctagagtggatgaagcagctccgcgagctcgcctacgactcggaggactgcatcgac
taataccgctcgtccagctacagcatatgaagaataaggccatctctagccccctcctcc
ttctccgcatggcggcaacgtcgcgtacagctcgtagagaccacctacgtatgctgctcc
ccggtctccttctccaggtgcaagagcgtcatcattttcacggggaactgacaaatggaa
aggaattcgttagtgttagtatcagaccacgatagagaaaataaccaaatctcacaaaaa
agaaatgcatgccgaacttaacaccacctgctcgccacgctcttcccgcgtcgctgcctc
accgtcgccatcagcgagcgccatgcccgccacggcgtcaaccgcgccgtgccgttccca
gtccccacctccccggtgatggcggcgtccgcatcgcccacgcagctgctccgccatgcc
aacaatggcggcgccgccgctaggcaccagcaggtggtcagcatcggggacgtggtggac
gccctggttgagcgtctcaaggcgcgggaccgcctgcctccgcgcgtcgccgtccggcgc
ccaccgcccgctcccacgcgccgccatccactgtccgcccccgggcgtcaccgtccgccg
cccgcccctccgtgcgacgggcaaccggtaggctacgagggcgcgacctgaggcgggagg
ccgccgggacagaaggtgggcgcaaaggaaatggcgagcggcggtcgcgggaacggcctc
ctcctccgccgccgcttccctcttccgcctctcttgctcctccccgtcctcctcccgacg
ccgctccagctcctgacgcgcgcctccgtccgccgtcccccatcctcctcccgatgcttc
cggccatggctcgcctctccgccatggccgttggcgcccgcttgtcccccatcccctcca
cctccccgcgcgccgcgtgcgcgccaaccgccagcatgcccctgcgtcgctacccatcgc
ccttccccgcgccacgccatgcgtgctggccgccaacgtgcgcgccgctgaccgatgaag
agagagagatagaggaagagagaaagtggagtctgacacatgggtcccaccattaaaaaa
ataaaatgctaactggactgccacgtagaacaaaaccactgtagattgagtcgaagggta
attcgtccggtttacatagttgggggtgaagaatgtccggttttgtggttcaggggggta
attcgaacagtcacgatagttcaagggggtaattcgtacttttt
>group_3377.fasta_consensus
ggaaaaagtacgaattaccccccccccccactattgtggtcgtccaaattaccccctgaa
ccacaaaaccagacattcttcacctccaactatgtaaaccggacgaattacccccctcga
cctaatctgcggtggttttggtctacgtggcgtacacgtggcagtccagtcaacattcta
tttattaaaaaacatgggacccacctgtcatattctcttccattgttcctctctctcttc
tctctcactctctcacctcatttccctctttccctctctctctctctctctcacgcgcac
ggcagcaggcggcggcggcggcgcacacgcagctgggccggaggcggcggcgaggacagc
cgcaatagttcgagggggtaattcgtactttttcc
>group_3378.fasta_consensus
ggaaaaagtacgaattacacccccccgaactatcgcggtcgtccgaattacccccctgaa
ccacaaaaccggacattcttcacccccaactatgcaaaccggacgaattaccccccctcg
acccaatcagtggtggttttggtctacgtggcgtacgcgtggcagtccagtcagcaattt
atttagggcccctttgaatcatagggtaaaaaaacggaggaataggaaaaacacaggatt
ctgacagggattgaggtgtaaaacagagaattgcaaaacacaggaatagtcatttgattg
gagcgcaggaatcggatgagagagatagactcaaaggaaatttttcaagaggttagagct
cttgctaaattttctccaaaatccatatgcaatgtgtcattccataggaatttcatagga
tttggaaagcttcaatcctttgaatcaaagggccacataggaaaatttcatataggattt
gaatcctatgatattcctacataaatcctttgattcaaaggggccctatcaaaaaatagg
tgcgccccacctgtcatactcctattgcacttttcctctctcccttctctctctctcact
cttccctctctctcttctctcactctttgtctcacgcgcacagcggcaggcggggggcgg
cgagcggcggcggtgaggcgaggcggcggcggcggcggcggcggaggaggccagtggcgg
ggcgatgaggcggcgagcggcggcggggtgcggcggaggaggtgaggcgacgtggtggcg
gcgacggaggaggcgagcggcggcggggtgcggcggagctcgcgctgctcgagcaaggcg
gcggcggcgggcgtcctccagcgcgcgctccgccgccgcggcctcctcgcgcgcccgctc
ccgcgccgcgcctgctgcggccttctcctccagcgcgcgcctcacctctttccgctgctc
tcctcctcccctcctaccggcgcggccgcggcgccgctgtcggacgccgcgacgatgatg
gacgccgggaagagctacagcttaggcggcagcggcggcggcagatgatgatgatgatgc
cgcagcgccgcgggacggatgactagcagcgtcgtcaccacgggcacgacctcgccgcgc
acccgtccagagttacacgcatcctggtgctctatgaagctctccaccctgcaaccacac
gcacacaaccaccccccaaaccaaaccaccgccattagcgcacactaaccataccactta
accaccatctcatcaccaaacacaacaaaaacacggcgatcgattcgaagattgatcgat
catctgtacatgaatgtagatcgatcgaacacgacacacactgaccaatcgtgagagcat
gagacaaccagaagaaaccaatgggacaacctcgtctcgtctcctctccgccgcctcgcc
tcctccgccaccgcctcgcctcgccgccgccgcctcgcctcgctcgagcagcgcgagctc
ccaccggctgccgccgccgctcgccaccccccgcctgccgttgtgcgcgtgcgcgtgaga
cagagtgagagaagagagagaggagaatgagtgagagagaagagagaggaaaagtgcaat
atgagtatgacaggtgggtcccagtattttttaataaataaattattgactggactgcca
tgcgtacgccacatagaccaaaaccatcgcggattaggtcgagggggtaattcgtccgga
ttgcatagttaggggtgaagaatgtccggttttatggttcagggggtaattcggactgcc
gcgatagttgggggggtaattcgtactttttc
>group_3379.fasta_consensus
agctattgcggcagtactaattatccctctaaacttaaaaaccagatattttacacccta
gacttctcaaaccggacaaattaccctcataactaatccaatcagaagtggttttgatcc
tatttggtgtacccatggcgccaacgtatccaatctgagaaaaaatagaagaaaaacatg
ggacccacttgtcatatacaccgtatctttgcctctcttttatctctctgccgatgctgg
ttggtattgcggggacagcgagcggtgaggagggcgttgcagggtagtgagtagcggtga
ggaaggcgctgcaatgcaatgggcgacgggcaacggcgaggagggcacggaggggaggca
gtggcgaggaagggtctgcagtgctgtgggctatgggcgcggtggggaggactagaagca
gtgggcggcagcgaagagggcacggtaggtgaaagcgccgcgagcaacgagtgtcgacaa
ggggggcacggcgagcttcggcgaggaggtggatctggtgacgcccacgcttctgctccc
atttcctctctcgtcgggtggaggagaaggaagaggagggaagacgggatcccctacatg
agctcacctctctcccgacctccacagatcttcttcgccggccatcactgttgtcgccgc
cgccttcctccacgagccatagagggcgctcgttgtcttgtcgcctcctccatggtccgg
cggctctgacctattggggatgaagagaatggggaagaaaggagaagagggtgacatgtg
gggccatccattattttattaaatattgttgacttaattttttatttaattttttgccat
gttggaataacacgtcagcttgtccagttcataaccgccttaaacaatgctcgggagttg
ggggtgttaattgtccggtatgaggaatcaagggtgttgaatgtctggtatttaagttta
aagaggtaattcatactaccataataatttacggggaagttcagatttttt
>group_338.fasta_consensus
gagagaatctattttataccactgagtttgttcgagttcaacgatttgtcatcgatattg
tctccttctataatataccagtgactttatcaattgttctataatacgtcattgggctgg
acactattttcaaaaatacccgaaatacccttatggacatacaaggttaccaattaattt
atcctattagaagtttcaaaaaaaaattaaaaaaattatatggcctacttacacaacatg
gaagtttgtatagaagtttcaagttttttacatttatattttttttaaaaaaatatataa
ctcatttgttatatgctatataaaatacattttattgatgtttttaatataaatcatctt
tcatacactacataagatatttttgtgctattatctctcgtataaacaaattttctctca
tataccacataaaaatattattttctaaaatctaaatataccagaaaaaacttgaaacat
gtatacaaacttccatgttgtgtaacgaggccacataaaattttttatatttttttgaaa
cttctaatgagataaatcaattgttaatcttgtatgtctctaagggtattttgggtattt
ttgaaaagaaagcccagcccaatggcgtattatagaacaattaataaagtcgtcggtata
ttatagaaggagacaatgtcgatggcaaatcgttgaactcgatcaaactcagtggtatag
aatagattctctc
>group_3380.fasta_consensus
gaaaaagtacgaattacccccgtgatttatcgcggtcgtccgaattacccccctgaacca
caaaaccggacattcttcacccccaactatacaaaccggacgaataaccttcctcaaccc
aatccacggtggttttggtatacgtagcgtacacgtggcatcccagtcagcgttttttta
ataaaaaaaatggtgggacccgcttgtcatactctcccacctctctctcttccccacttt
cctctcaatctctctctcttcccctcttcctctcaatctctctctctctctctacaggct
tgggcgcgtgcacgggggcgggcggcggacggcggcgtcgcagcgacggccgagcggagg
cgcgagctcgccggacccatgcggcagcacctgggtcggcgtgacctgcaacggcgaggg
gcgcgtcactgccatcaacgccagctgcggcggtctcaccggccacctcgtcggcgccga
cctcagcatgctcgcgtccctctccgaactcgacctcagcttcaatgccctccgcgatga
cctccccgtgctgccgtagccgctcggcggcctccgcgccctcgacctccgctccaactc
cttcttcaccatcaccgacggcttcttcgccgccttcccgtacaacgtgacgtcatgccc
cagcctgcggagcttctccgctgtgaacgtccacttcgccggtggcttccccaactactt
gggcaatgccacgctgttccaggagctggagagcctctcgctggcgaggaacctactatg
ggggagatcacgccggagttcgggaagaacaacaagacccccgtgcactgcgcccgcagc
cgccgccgtagtcacctccgcttggacgttgccgcgacgccgccgtccgccgcccgcccc
cgtgctccgcgcccgctgccgccgttcgctatccgtccccgtgcgctgcgcctgcagccg
ccactgcagtcgcctccgctcggccatcgccacgacaccgccgtccgctgtccgccccgt
gcgccgcgccgtgcccccgtgcacgcctgcgagagagagagatattgagaggaagagggg
aaaagagagagagagattgagaggaaagtggggagagagaggtagtagagtatgacaggc
gggtcccaccatttttttaattaaaaaacgctgactaggatgccacgtatacaccacgta
gaccaaaaccaccgcggattgggtcgagaggggtaattcgtccgtttgtatagttggggg
tgaagaatgtccggttttgtagtttagggggggtaattcggacgaccgcgatagttcagg
ggggtaattcataccttttcc
>group_3381.fasta_consensus
ggaaaaggtacgaattaccccccgaactatcgcggtcaaccaaattatccccatgaacca
taaaaccggatattcttcacccccaactatgcaaaccggacgaattacccccctcgaccc
aatccacggtggttttggtctacgtggcgtacgcgtggcagtccagtcagcattctattt
attaaaaaaatgtgggacccacctatcatactcttccactcactcttcccctctctcttc
tctctctcacgggcagcaggcgggggacacggaacagcagcaaatggcggcggcggcgcg
gaggggatgaggaggcggccgctcggcgcacacgggtgcttccgcgagtcgctcctggtg
ctcaagtagctcctcgctgaggcccacgccgcgatccgacaccacagcgcgacctgcctc
gccgtcgcgctgtgtgcgcgccccactcagaccacgacctctcccgcctcgcctccacat
tgcgtgacctctcctaccgctcctctttcgctgcagtgatgtccgactccggcgaggcca
cgctagccgaggccgttggggccaccacgtgcgcggcggtggccgcttccgcctccatct
tcacaggccttgtatccgcctccgcctcctctgcctcgcggtcgttggcggtggcctcct
catccccagccgtcgccgctctgtgtcctctgcctgccgcccgtgaggagaagagtggaa
gagtataacaggtgtgtctcacattttttataaatagaatgctaactggaatactacgtg
tacaccacgtggaccaaaaccactacggattgggtcgagggggataattcattcgatttg
catagttggaggtgaagaatatccggttttgtagtttaatagggtaattcggtcgaccgc
gatagttcggggtaattcatactttttcc
>group_3382.fasta_consensus
ggaaaaagtttgaattatcccctcccgaactattacggtcgaccgaattgaccccctgaa
ctcaaatatcgtatatcttacacatacaatatgaataattgagggtataaaatatctgat
attcgaatttagtggggtaattcggtcgaccatgatagtaagagggtaatttggactttt
tcc
>group_3383.fasta_consensus
ggaaaaatgataaattacccctgaactattacgatagaccgaatcacctccataaaccta
aaaaccagacatctttcaccctcaactattaataccggacgaattaccccctgactcaac
ccgaagtggtttcggttctacctcagtccagtcagcattttcttaaaaaaattggtggga
cccacatatcatatctctccgtcaaccctcccccatctctctctttcttctccctccacg
tctgttaatcgactaggctaggggcggcaaatgacggagcgtaggagcttgagtggcgag
tggtggaggcggctcctcctcagcctttgtcagggcgcacctccttgatggcgacgtgga
ttctcctcggcctccactagcacgtgaagaggacgacaacggcggggcggaggagctcga
gctctgtaggtggctggggacggtgactgtactgccacgtaggtccaaaaccactcgtgt
tgagtgaggggggaggggtaattcgtccggtattaatagttgagggtgaaacatatccga
ttttcgggtttaagggggtaatttggtcgactgtaatagttagagtaattcgtacttttt
c
>group_3384.fasta_consensus
ggaaaaattacgaattacccccctttctctcgaactattgcggtcattcgaattaccccc
ctgaaccataaaactagacattcttcaccccaaactatataaaccggacgaattaccccc
ccccatcgacctaaatccacggtgcttttggtctacgtgacatatacatggcagtccagt
cagcgttctatttattaaaaaatgtggaacccacatatcatatcctcttccactattcct
ctctctcttctctctctcactctctgtctcttcccccctctctctcacgcgcacagcagc
aggcggcagcggcgcgcacgcacgcggacagggccggaggcggcggcgaggacagcagca
cgcacggcgccgcggtgcgcatggcggcacgcacgcggccgcaggctcaaggcctcgacc
tccctctggcccgcgcgctcgtcctcctcgacgcgccgccccatccacgccatcgccgct
gccgcgcctcttcgcgccccgtgccgccgcatgccgtcacgtcgcctgtcgtcgtcgctc
gcggcgggccgggcgtggcgttctcgtttgacggcctctgcgacctcatcctgctcatgg
ccgtcgtcgtcgacatcagcaacggcggcgccaccgttgccgtcctgtacaggagggaga
gggagttcgccatagcccgcacgggcgagcgctcatggcgtctcatcaacaacaagctgg
acagaatcgtcgacatggcgaggcacggggatggcaagctctatacggtgcacctctccg
gcaaggtcgcgcgctggaagttcaactgcaatgtctgcaggtcgccgaagattcttgagt
cggtgctggtcattgactcgccctaccactacgtcgtcaaggcggacggcaatggcaatg
ccatcatcatgtctcgggaatacgaacacgaccaccgcgaccgcgccagcgagtgctgct
acctcgccggagcaccgcgcggcacgctctacctcctcaagcgggtgtacaagcacaagc
agggcggcggcggcggcggcggcggcggcggcacctcgagccccgtccgcgcgccgtcac
cccacgctcgcgtgcccgcgtgctgccgccgtcgcgtcgcctcctcgcgccacgccccgc
cgcgctgtgcatgccgccgtcctcgccgccgtgtgcgtctcggccacgccgccatcctcg
ccacaacctccggccccgtccgcgtgcatgcgctccgccgccgccccgcctgctgccgtg
cgcgtgtgagagagagaggggaagagacagggtgagagagagaagagacaggaagagaga
ggaatagtggaagaggatacgacatgtgggtcccacattttttaataaatagaatgctga
ctgtactgccacgtgtacgccacgtagaccaaaaccaccgtggattgggtcgaggagggt
aattcatccggtttacatagttggggtgaagaatgtctggttttgtgattcagggggtaa
ttcggatgaccataatagttgggggggtaattcgtacttttt
>group_3385.fasta_consensus
gaaaaagtacgaattaccccctgaagtattgggtgagtacaaattacccccctaaacctg
aaaaccagtcattcttcaccctcaattatcgataccgaatgaaccccccagcagctttgt
aagcggttttggtctacgtggcagtccgatcagcaagtttttttaatgaaaaaagggtag
ggcccacctgtcagatatatcaactctctctatctctttccctctcacccccttctctct
ctctcccgttagatgcaggcggctgcggctcgcgcgccggcggcagcgggcacctccttg
gcctccctgagacggcagagcgatggccagagcggtggtggtggcaagccacaggtggag
cagctgtggtggcaagccgtaggcagaacggtggggcgaagcagcagtggtagagcggga
cgggcggagcggcaacggccgaagcatgccggcaatagcagggcggccggagcgggggag
gccagagagagaggaggtgaggaggccagggagcgagccgagaagggaggaggccggcga
gggggcggtgaggccgggagagtcgtcggagtcatcccccccccccccgtcgtcgtcgtt
cgagccactcccgccgaagtacgacgagcccaaccatcgtcgttgctgcgacgaccacct
ctggcccgacgacgaccgctgtgccctgctactcttccccgacacctgctcgctgggatc
tggctggaggcagcggccgcgggggagtccggcctcctcatctctcagcctccctacgcc
cctcgcgttcgagctcgttcggggagaggagcgccgcgcggcgcggcgcgacggcggggg
agaggagagaagcaccgcccgcctcctcctctcggcgcgctcgccgcatcccctccgcgg
gcgctcgccggcatcccagcctgtctcgctagcctcccctccactgtcccctcctctcgc
cacccccaagctccgtcctacgccgtcccctccgccccctcgagctccgccgtccccttc
gtcgccccgtgctctacccgccgtcgtcctcgaggtgagggagggagaagagagagaatt
ttggagagagatagagaggtgtggtgtaaaagagagggtgagagactgacatgtggggcc
cactaatttaaaaagaaaataattgctgactggactgccacgtagaccaaaacagcttgc
gaagctgctcgggggggggggggtttcgtccggtatcgatagttgagggtgaaaaatgac
tggtttccaggtttagggggtaattcgtactcacccaatactttcggggggtaattcgta
ctttttcc
>group_3386.fasta_consensus
ggaaaaagtccaaactaccccctaaactattgggtgagtacgaattgctcccctaaacct
taaaatcagacatctatcactctcaaatcttaataccgcatgaaaaacaacttaacttaa
tccaaagtggttttagtcctacgtggcagtccagacagcaatttgtttttttaaaaaaaa
atattaatgggaccctacatgccatactctcccgttctccatctttttcccctctcacct
ttctatctattcctcaatctctctttgcagccgtctccggcagctgatgaagtccacctc
cccctgcctccaccctcctagtcgacgaagcagcggccaggctcggcaagcaatgagtcg
gaggaagcaacaactagcgaagcagaggtggactaggctccgcaagcagcgagccggaga
tggagggcgacgaggaatggcgtggggtcctgggcgacagtggatctagagcagttgatg
gtgcggcccaccagatcgacgacgagagacgcctccgctactcgccgccctcagccgcct
ccgccgcttgccacccttaccccgctgctgtgtaacgctgcctccatgggagatgcggtc
gactggcatcgttctcgcgtccgccgcccagcttttctcccggtgcctcccgccatagtg
ccctgttggcgatgcgccctcccgggcgtcgtcgtgctcaatgccgcccgcctcaccccc
tgcccccagcgcaattgccgacagagagagaaaagatagagttgtagtatatgataagtg
gggcccatttttttatattttttgcctaattggattgccatgttggtgccatgtaggacc
aaaatcgcctgcaaaactgctgggtggatacggtattaatagttgaggatgaaagatgtc
tagtcttagggtttatcagggtaattcatactcacccaatagttcaggggagtaagtcag
acttttttc
>group_3387.fasta_consensus
ggaaaaaatacgaattaccccgaactatcgcggccgtccgaattaccccctaaacccgaa
aaccagacgtcattcaccctcaaacttttaataccggacaaattacccccctcgacccaa
tccagagcggttttgtcctacgtggcgtatgcgtggcagtccagtcagcatgttatttat
aaaaaaatgtgggactcacatgtcatactcctctctctctcttcctctctcttctctctc
acctctctctctctcactcttcctctcactttatcgccggtcggcacagacgggggacgc
agcggctgcggcggcgggcgacgaggcggcggtggcggccgcggccacgacgaaccggca
cccctcagcgcggggacggatggaggcgggtgcgggtggcggcacgggacgcagagacgg
aggcggcgaccacaacgagcagccgccccctcggcgcggagacggacagaggcggcggcg
gcgggggacgcggaagcggctgcgcggcgggcgggacggacgaacggcggcggtggcggc
gaaccacgcgagcccgcccctgctggtggcctcctccaagagctcaccgtcacgcgacgc
ctccacggcgagcaccggcacgaaccccaccatcgccagccgcccgttgatccgctccgt
tgccggcccgctgaacgccagcacgtcccacagccccgtgctcgccgccggcttcgcctt
gggcgctgccgccacggggctcggagtcgacgtgatcgtctcctccttcgtcggctccac
ctccggctgcagatcgatcgaacgacgacaatgaagtcgccccaagttagcacacgaagc
aaatcaccagaacaggcacagtgaaaccaatcaagaacgctcagctcacctcggcctggg
ccctgacgacgagcgtgacagcacgccggcgaggcgggaagccaaccgcggcgcggccgg
cgccgacgacaccacgccatggcgcaccaacagcggcggcggcggcgaaggaggagctca
gcgccatggtagcagccgccattgttgctaattactcaaattacacagcagatgaactca
ggcgagctagctggatcactcttttttcttcttcttcttttgctgctgctgctgttgatg
atgaggcgggtgacgagatgagtataaacaggcgggggatcaaggaggaggtcacggggg
cacgcggcgaggtggggagtggtggtggtggtggcagcggcggtggacacgtcggcgagg
gagggggaggcggcgacgtggagggcaagggggtccgcgccgagggggcggctgctcgtc
gtggccgcggccgccgcctcctcgtcccacgccaccgtcgctgcgtcccccgcctgccgc
cgactggcgagaaagcgataggaagagtgagagagaagagaggggggagcatgacaggtg
ggtcccatattttttaataaataaaatgctgactggactgccatgtgtacgctacgtagg
acaaaaccgctttggattgggtcgatgggggtaatttgtcatgtattgaaagttgagggt
gaatgatgtctgtttttcaggtttagaggggtaattcggacgaccgcgttagttcggatg
gataatttgtaccttttcc
>group_3388.fasta_consensus
ggaaaaagtacgaattacccctctaaactatcgcggtcgtccgatgtatccctaaactca
aaaaccggacatttgacaccttaaactcttaagaccgaacaaattaccaccctaacatgg
tttgaagcggttttcagcctacgtagcacacatgtggcgatacagtcagcataaacaaat
aaaaaaaccagtggggcctacttgtcagcttttttttcctctcctccttctctagctctc
tctcggtgagcagagagagcacgcggcagcggcgaacgcgacgcactctgccttcgcctc
caccgccgaccgcccgaactcgccgcctccatcgccggttgcccgagcattctctgcgtt
cgccggcggatgtggttggacggccacgatgccgatgaccaggacgacggactcacggac
cgttcgccgcctccaccgcatcaacgagagaagtagagaagggaaggggaaaacttgtca
gcttccccaacgacctctgcctcgccggcccgcatggcgtgttgtgcgacgacggtgacg
cgtcccacatcgtcggcatctcgctcggctacgtctccgacttctccgccaaccctagca
gcgcagcgccctccgcctccgccgccgccagcctcccgctcctctgccgaacgcaaaggc
ggagggcggagctgggtggcgagtggcggtgcgcatggctaggtcgctccggccggtggc
gagcagcggcgggcgcgactgtgtggctccggttgacggcgacgacggtggatggggacg
acgtggatgggcggcgaactcgttgccgtagcgcaccgcctccaatgcccttctcggcgc
cgcccaccgtgccctccacgccacgcgcgccgctcgccgcgccctccccgaggatgattc
atcgtcgcccacctgcctgagcacagagagagagagagagagagagggagagacgactac
gtgacggcgcgggcgcacggagctcggcgcggcttcccccctcccccctctcggcttctc
cccaagtgtgcatcctcggcatcgccctcgccctcggcggcagcggagcaggaaggagct
ggtcgagagtggcgcggaggcccgcggcggcggcctcgtggttcttggcgatgcccagcc
atgcctgccctctgcgcccatcttggcctccgcgacgtgcagccgccgcgcggcgacgcc
ctttactgccgacaccaccgccagcaggcgcaggcgccgtgcctcctcggcgaaagggcg
gcacgctccccctccctctcggcagcgtgcgcgcggggaggacgagggcggcggcgggac
ggccggcgtcgaggccccctccgctacgccgctccaacggcacccccacctccacccgcc
gccgccgccggctagctcgttcgcggctgctgcctcccgcctaccctcgataccgccgga
caccggcgcccagccacccctcctttgtgagagagagagaagagagagtacgaagagaga
ctacgagtgtataacatgtgggtcccactttttttaataaatagaatgctgactaggctg
acacgcgtacgccacgtaaaccaaaaccaccgtggattggatcgaggggggtaattcgtc
cggtttgtatagttgggatgaagaatgtctggttttgtggttcgggggataattcggacg
accaagatagttcggaggggtaattcgtactttttcc
>group_3389.fasta_consensus
ggaaaaagtatgaattaccccccttaactataaaagtcgatcgaattacacccttaaacc
acaaaaccagacattttcaccccaaactatacaaaccggacaaataacccaccgactcaa
tccgcggtggttttgatcctacgtagcagtccagtcagcattttttaaaaaatggtgggc
cccacatgtcagttttcaccctctctgtctctctcttctctctctttccaaatctatctc
tcttctccctcccctcccctccatccccaccggcagcggcaagctgaggatggcggcacg
cagggggcagagccagttgggggtggcaaaggggggccgagggcggcggtggtcggcgac
ggaggcgaaggccaatcgggagcgcggtgggcggcaagcagcaagctgatggtggcttgg
ctgcgtgcgggcgggtggcgaaatctcgcgcaatcccgtcacaccgtctgggagccgcat
gagccggtgagcgccatcgctcgctcgagagcgtcgttgtcttcgagcttctaccgcgcg
gcgctgtcgcgggctcctcctcctcatcatcaccgccgcaatcggcactgcctcctggtt
gtgatggaccgcgcgatcaccgcacgccgctgtccaccgcacgtccctatgctcctctac
ccatcactcgtccccgcgcttcgaccgccagtctttccccgcccgtccccgtgcgccacc
gcccaccgcctgtacgccaccacctgcccaagtgcttgcacgagagagagagagagcaac
tgggaagagagagaccgaggaccgattctccctccctgccgttcccgccaccgctcgcct
agctgcgcccgtcgccgctcccgccaccactcgcctagcgcgcccactgccgctcgccgc
cgaccagttccaatccttgctgcgctgccgccgctcgcccagctgctcatgtccaagttc
caacgccaacagcacacacagatagaagtgacttgtgggccctattttttttttttttgc
tgattggatttccacgttggtgccacatgtatgccacgttggatcaaaaccgctccagat
tgagtcagggggggtaatttgtctggtttcaatagtttgaggtttaatatgtctagtttt
gtggttggggagggggtaatttgtacgatcgcaatagttcggggggtaattcgtattttt
tcc
>group_339.fasta_consensus
ttatatgccattaaaaattggctcttcccttatatgccattgatccaaatttgcacaccc
tctcatgccactcccgtcagttgaccgtgtgttgaccgttaattctcaaggaaaaaagac
gtatttacccttctgagtatagggcatgcctaacaactcagagaggacaaatatgtcttt
tttacttgagagttaacggtcaacacacggtcaactgacggtagtggcatgagagggtgc
gcaaatttggaccaatggcatataagagaaaagccaattttcagtggcatataaggtatt
a
>group_3390.fasta_consensus
ggaaaaagtacgaattacctcctgaatcattgggtgagtacaaattgcccccctaaacac
gaaaaccggacgttttttaccctcaactatcgatggatgaaaaaccccctccgaacagtt
ttgcaagcggttttggtctacgtggtagtccagtcagcaattcattttttttaaataggc
gggtcccatctgtcagtctcccaccctctctttttccctcacctctctatatctctccaa
aatcactctcttctccctccctcacctcgacaggaagacggcaggtggagtgggcggtga
aggggacagcggcgggaggagctcagggcggcggagctcggggcggcgggaggaggttgt
ggcaaagggcggagctcggggatcttggggacgacggggctatggagctcggggcagcgg
aggacggagctcgaggcggcggaggaggcgcttgagacgacggtgggtggagcttggggt
cgagggggcggcgcgaggagggggcggcgggaggaggggacggcggagggcggagctcgg
ggcggcggaggggcgcccgcagccgccggtgcgcggctagggatggcaatttccctcgcg
gggccgggtcccctgcggagacccgaccgcacgggggcgggggcgggtccggtttttgac
ccgcgggggaggcgggggcagggccccgcatttttgcgggtaggggccagggaagaaagt
tcacccgcgggtgacccgcggggcctcgaagggtgaatagtaaaccttcaaatgtagccc
atacaatgccaaaaaaggcccaacccaactattaccaacaaaccctataatccccattcc
ttatctcggcatttccccttcccctcccgagtccgcatcgcatcaggcagaggcggcgcc
agggcacgcatctccccttctcctcccgagtccgcatcgtcatcaggcaaaggcggcgcc
agggcgcacgctgcatgacgaacgcatggatctcgccgtcggtggtcgccctctgcccct
ctcccctcccctcatctcgcctcccgggttctgtcctctcctgctggccggacagccgcg
gcatccggcgcggggctggcgaggggacagccggacagacgctgcggccggcgaggggat
tcactgtagaggtcagtatttgtggaattgtggtcctgtggaggtcatgcatgcttcaat
gcttcatggatggtgaatatgtgttcttgctgatattttatgatggtgtgccaattatgt
acaatatttttctttgctaaattcacgattgtcttatacattttgtgctgatttgatgga
gttgctactcattgcggggctccggtcgggttgtggggccccgcaggggccggggccggg
gattgatttgcacccgcatgtccactcggggccggggccgggtggagagttcgggggtca
gggccggggccgttccagcccaacccgcccccgacccgccctgttgccatccctacgcgc
ggctcgtcgaggcagcggacgggacgcccgcaaccagcgatgcttgggaaggtggagggg
gcggcggagcgagtcgaggatggcggcgggcgaagcccgggcaacggaggaagcgctcac
agccaccgccgcgcggctcgtcgaggcgacggagggggcgtctgttgcggtgctgccgtc
ggagctcgagccgttggcatttgagacgggactgccacgtaaaccaaaaccacctgcaaa
gctgcttggggggttcatccggtatcgatagttgagggtggaaaacgttcggtttcgtgt
ttaagggggtaattcgtac
>group_3391.fasta_consensus
ggaaaaaatatgaattacccctctgaactatcgaggttgattgtattccccactccccca
acttaaatatcagatattttacaccctcaactatgcaaaccggataaataacccctctga
ttcataccggagtggttttggccctacgtggcaattcaatcagcagttttttaaaagttg
cccatatgtcatactccccctctctctctttccttaatccccatcctctatcttcttcct
ttcctcacctccctctccacctctctttcaccaaaccgagcagggaggaccgagctgacg
acaatgcacagcaaccggcggcaggaggggctcgagcccgtgtgggcttaggcgcaagca
gcgatagaggtagcaagtgactcgcgtctcacagccgacaaaaggcacacgcgagggacg
acagacaacagctagcaaaagttggggcggcggcgtttccggcgaggggtcggtgatggg
tggtgctttgtagtgcgacaagcgacgatggcgcgtggctcgagcgacatcgatgcccgg
gaggccagcagcagggcaagctcagcttgcctcatttgaggaggcattgccaccgtaggt
gttacccctctccacgtcgccttgctccagccttgcgttcggggcgccaccttcacatcg
agccccgccttccccagccggtcgccgtccctattcccaccctcaagtccggccgcctcc
ctcatgccccacccacctcctttagccggctgctgccaccattcacatccgctagagagc
aacagagagggtggggggaggggagaggatactggcgagagggagagagaagaaaggaaa
tgacaggtgggccctataatattattattattattattattattattattattattatta
ttattattattgctgactatggcaattgacaccacgtgtgcaagctcttggtcaaaatcg
cccaaaacagtcctagaagggtaattcgtccgctttagaaagttcagaggagggggtaat
tcgtactttttcc
>group_3392.fasta_consensus
ggaaaaagtccaaattaccctcctgaactattgcgatcgaactccaataccagacatttg
acaccatgaactcctaaatccgaacaaattaccccccccttcaatccggagtagttttta
gcctatgtggtgcacacgtggcaatctagtcaacaacaaaatattaaaaatcggtggacc
cacctatcagtgcatcttccattcctcaactccccggctcgaccccagcaggcaacaaca
acgagggtgctctgtcgttgccatccctctttgccaagaagccaacatgggctccgataa
tgtgggactcagccataggtccccctctttccttggatcaaccttgggaggcgacttagg
ctccgacacggtagggcctcagtcattgcgaccctcttgctaggctcaacctacgcaggt
agcaacccgtggagcagaggaggggcatgtcccctagcagtgaggaagaaatggggaagt
ccagcggggtcaattaggtaggtccagggggcaccgacggcgatggtcgatggggccatg
gtgtgccggcagcgccaacggagttgacgacgacagggatactcatgaaggaagaggtgg
tggggcaaaagcggcgtggcatgatgacccgtcctcttgtccgtggagctggcggtcaga
ggtacatggggaggccaactcaagctcccatcatggaggctggtggaggtagcggccggt
ggccaagcttgagctcgattcaggaatgcaacagaggtaaaccttgagctctgtgttggg
gtggtgacagagacttggggtgggcgaccagcggtgaagggcaggcgccaagcttggggc
tatgcaaccggcagtgagccagtgaagggtggatgcagagggggaggaggaagatcctat
cattggtaccgcaggcctccaacttcatgatagccaccgccacctctagcttgcaggatg
gcctccacacatccatagcttgtcatcgtctcaacatctcggacgacctggacaagggcg
ggtttgccgcctcctcatagaggcagcttgtcctcctgaacatctcagacgacctggaca
agggtgggtttgagctagagagagagagagagagagggaggcatagaaatggaggggaat
ttgtttggatttaagagttttggggtgtcaaatatccaatcttggaattaggggggtgtt
aattcggactatcgaaatagtcaggggacgtaatttggacttt
>group_3393.fasta_consensus
ggaaaaagtacgaattaccccattgaacaattgtggtcgtccgatttaccaccataaact
tcaataccaattatttttaaccctaaactttacaaaccggatgaattacccccctaagtt
gatccagtccggttttggtcctacgtggacgcatacgtggcagtctagtcagccaaaaca
gataaaaaaagatatgggacccacttgtcagcccaacccccttcttctcccctcctcttc
acctcttccccacccccctctctctctctctcgcgcgcgcgcaacggcacagggcggcgc
ggggatggtgggcagcggtgcacgggggtgcgctggcggccccggaggcggagctcccca
agcggtgggcgaccagcggcggagaaggagctccccgggcaacgggcagcagaggcataa
gcagagcgggcgggcggtggcggaggcggagctccccgggcggctaaggtggaggcggag
ctccccgtacggcaggcggcaagcagctgaggctgatgcggaggcggaggtgccgccgcg
gcgggcgaccgacgacgccgtggaggagggcggcggcggcggcggcgacgcgggagtagg
cgtgcgtggctggcggcggacggcagtgcgcgggggatggcggctcgtgggggcgagcgg
tccgcgccgccgcaacggtggggaaggaggatccttccccttcctccctcttcttcccct
ctctatctccttccctcttcgtcagcgctgtggggatggcgcgtgccgtcgtggcgttgg
ggtcgccatcctggagggcccgcgcctagcttgtcgtcatccccggcagcgaggtcactg
tcggcctcaccgccgcttggtccatacccatctcctcccacgtctgcagcgtcgtcagcc
caatcgagcggtgtcggcgcgcagtgcttgatggagcccatggggacggggtggtcgccg
tcgtcgcagacctccacggcgccgtagttcccgacgagctgagccgccttccccaactgc
accggcgctgccctcggccgccatcacgagctccgtggctactagtcctcctcgattccg
caggcgcgcgtggcttctcctccgcatataccggcacgcagctcctccttggtcttcgcc
ggtgagcacgtctcctcctaccatccccgtcgtccccgccgccgtgccgcgtctggctct
gtgccatgccgcgcccgcgacatcaaagggaaggagagagagagagtttagtactactgg
tactccatatgacatgtagggccatgttattatttttatttttttttattggaatgccat
gttagcgctacatgtatgccacgtaggacaacggtttggagtaggggataatttgtccgg
ttttgcaagtttagggtgtgaaatatccgatattcaagtttagggtggtaaatcggacga
ccgcggtagttcagggggtaattcatactttttcc
>group_3394.fasta_consensus
gaaaaagtacgaattacccctccaactatcgcagtcgtccgaattacacccctgaaccac
aaaaccggacattctttacccctaactatgcaaaccggatgaattaccccctcgaaccaa
ttcagagcggttttgtccaacgtggcgcacacgtggcaatccagtcagcgtttctttaat
aaaaaattgtgggacccgcctgccatactcttctcttcttccccccctctctcctctctc
tctcggctcgcgctgcgtgcacggcgaggacggtgcggggacgggcggtcggcgacggcg
gaggcagcgagcgcggcggaggaggcagcggcggcgacggccggtgaagtggagcaaagt
gcccgcggcgaggggcaacgggcaagcgcgtggcaggcggagtggagcgggcggtggtga
gcgaccgtagcaagtgggcaagcgcgcggccgccggtagagtggagcagagcggcggcgg
gagagagggagaggaggttgagcacgacatcggcgtgcctcctttgcggcagacccaccg
gtggcgacgccgaccgccgcgcctctcccctcccccatctttcgtcggccgcctccccgc
tccccctctccctcctcccgtcgagaggccctcgaggcggcggagctcgaccgagctcgc
cggccacctcttccctctctaccgccaccggcctatcccctctttgcggcggaggaggcg
agtgcggcggcggaggcagcgcccgcgacgaagctagacctgccggaccccctccgtctc
gctggggacatgacgatccgcgtcgccgacatgccggacggatacctcgataggtccaac
cccgtgttttggtagatcctcgaagaggtacggcgataccggcgagcggatggattcttg
gtgaacagcttcgccgagatggagcacaccatcgtcgaagaattcaagaaggcggcgaag
caaggcgcgttcccgccggtttacccggtgggtccgttcgtccggtcaagctccgacaag
gccggtgagtcggcgtgcttggagtggctggatcgccagccggcagggtcggtggtgttc
gtctccttcgggagcggcggcatcctgtccgttgagcagacccgcgagctcgccgccggg
ctggagatgagcggccacaggttcctctgggtcgtgcgcatgccgagccacgacggcgag
tcctactcctacgacttcggaacggaccaccgcaacgacgacgacccactggcgtgcctt
cccgatgggttcttggagaggacgaggggccggggcctcgccgtcgcgtcatgggcgccg
caggtgcgcgtgctgtcacacccggcgatggtggcgttcgtgtcgcactacgggtggaac
tcggcgctggagagcgtgccgccggcatgccgatggtggtgccactgtacgtggagcaga
aggtgaacgcggtcatcctaacggaggtggtcggggttgcgctacgcccggcgacggcga
cggggtggtgacacgagaggaggtcgcggcggcggtgaaggagctcatggatccagggga
gaaggggagcgccgcgcgtcgctgggcgagggtgctgcaggaggcggcgtggttgccgga
aggggcatcgcgccgcgcgctcatggtggtggtcggcaagtggaagaacgccgtgtagga
ggagcgatgaaatgtcgctgtttgtaaacaaatttggtttgagtttggatgatgatttga
accaccatttgaaaaagaaggcagcgcccgcgacgaagcggaggaaggtgcggctgcggg
ctggggctggttgtcgcgcatggtgtcggccgccgcctcgcctcgccgctgccgctgcct
cctccgccgcaccctgccgccgctcgcctcctccgccgccgccacctcgcctcctctgcg
agcagcacgagctcccgctgccgcttgcctccaccactgccctacccccgccgctcgcct
ccccgcgctcgctgcctccgccgtcgccgaccgcccgtccccgcgccgtcctcaccgtgc
gcgtagcgcgagccgtgagagagaagagagagagagagagaagagagagaggaagaagag
aagagtatggcaggcgggtcccacaattttttattaaaaaaacgctgactggattgccac
gtgtgtgccacgttggatcaaaccgctctgaattgattcgatgggggtaattcgtccggt
ttacatagttgggggtgaagaatgtccggtttcatgattcaggggtagttcggacgaccg
cgatagttcggaggggtaattcatatttttttc
>group_3395.fasta_consensus
aaaagtacattttacccccccccaactattgcggttggcttaaaaaaccccctcgaactc
aaaaaccggtcatttcaaacccccaactaataaaaccggacacttaacccccttaaccat
acttttgggcggttttgaccggagacttgagcacatggcagtccaacgtggcaagaccga
cgcggttgggcaagcaggcaggcagcaggcgcggtagggaggacgaactggtcggcgatg
agcggcgacgggcacggatgggtgcctctggtcggctcacccctctctctcttttctctc
ttcgctgctgggggatgcggtgggcgtggtggggagggcgcggtgggcacgaacacgact
cacaggtgtcggcggcgaagcttgagatggaggtgctaaggaggcggtccgggaggagaa
ggcgacggcgtcggcagtggtccggacggacaaggtcgcggcggggaggaccaagaggtc
ggagagcgctttatgcctacgctaccggctgccccctccgcctccgtctcagctgcccag
ggagctccgccttcgccgtcggccgcccactccgcctctgtctcagccgcccgccgtcgc
cgccagtgcccgagcagctctgcctcgcctgcccgccaccggtgaggggagggagaagag
agagagggggagagaatgggatagagagggggagagattgggatagagagggggagagcg
gacggaccgccgccggacacccgggcgagctccgcctcggtcgcccgccgcatgggcgag
caccgcctcggccgacggccgtccgagtgcgtgcgcctcctcctccgtagccggccgccg
caactagccgtccgaacgagtgccgcccgtagccgcctcggcccccgcaccagcctcggc
tcctcgcccgccgcccacagccgcctccgcgcccgcccaccggccttggctcctccgccg
tcccttccgcagccccgagctctgccgcccccttcgtcgccttgagctctgccagagaag
agagaggacgccgtcctcaaggtgaggaagagagaagagagaggattttggagagataga
gaggtgtgggtaaaagagagggtgagagactgacatgtgggacccgctgatttaaaaaga
aaagaattgctgactgggctgccacgtagaccaaaaccgtttgcaaagctgctcaggagg
tttttcatccagtattgatagttgagggtgagaaatgaccggtttttgagttcggggggt
ttttcggtcaactgcagttgttaagggggtaaaatgtactttt
>group_3396.fasta_consensus
ggaaaaagtacgaattaccctcctgaactatcgcggtcgaccgaattaccccccttaacc
acaaaactggacattcttcacccctaactgtacaaactggacaaattacccccctcaacc
caatccacggtggttttagtctatgtggcgtacacgtggcagtccagtcagcattctaat
tataaaaaaatatgggacccacctgtcatactcttccactcttcctctctcttctctttc
actcttcatctctttcttacgggcggcggcgtgagcggcagcagcgggcgcggctagtgg
agggcaacagtggatgggcggacggcgcgcgggggcgaatggtggtctcacagggagctt
gccgtagccccttcttctcatcgccagcggctcccacatcgccgtccgtccccgcgcacc
actgcttgccgcccgccgctcccgctcacaccgccgcccactttctgcccctgcatcgcc
ccgtgagagagagagtgaagagggagaaggaagcggaggacggcgccgacgagggagaag
ctgacgtgggctttccaagaagaggcttcaggacatcattgtggccggcagctgcatcca
tgtggagtgtgtcggagccagccggcgtcgcgccgttcgctaggaggagctctgcgatga
gactctcgccggaggccgcggctatctcgagcggggcccgcccgcggctcggcttgtcag
cgtcggcaccatactcaaggagcacgtcagacgaggcggcgaactcccatcattttgtgt
aggagtgtgtcgagcccatgttctcgtcggtggagggacagtggaggcgcgggcggctct
gtgaaccactccgccaccgcctacgcatcccgcgccaccacgcctctgtgtcccacgccg
ttgctgcctccgtatcccaggtcgtgggcctcgtcgtctagctacccaggtcgggctccg
ctgccgtgcgccgccgaccgcccgccaccgttttcaccgagagagagggagagagtgaga
gtgagagaggtgaagaggagaaggtgagatagtatatatgacaggtgggccccaccatta
aaaaaaggaaaatgctgactggactgccacgtagaccaaaaccaccgcggattgggttga
gggggtaatttgtccggtttgcatagttgggggtgaagaatatctggttttgtggttcaa
gagggtaagtcggtcgaccgcgatagttcgggggggggggtaattcgtattttttcc
>group_3397.fasta_consensus
gaaaaaaaaacgaattaccacccttaactcctacagtcgatcgaattatcctcttcaact
tgaaaataagatcttttacatccttaactatttaaaccggataaataactctctaactta
atctaaaatggttttgatcctacgtggcatccgtacgtatcacagtctagtcatttatct
tttttttaaaaaaaatcagttggacccaccagtcagatctcttccatatcactctctctc
tctctcctatgttactcaatccacaccctcctctctccatcctctcggattcctccctcg
ctgaagcacgtggcagtgcccatccgtcgagctcagcagggcttcttcctcctcctcgac
tcagcaagtaggccgtcgcgccaccgctctccctccacatgcgcttgcctcggagtcggt
ggcatcttacctgccgccaccttgcgttggaggttgatgactgcctcctcaagctcgagc
gctgcagcttcctcgcgtcgaaggccgaggaggatatgcgcaccaacggccgcctcctca
agcacgagctctgcagcttccctgcatcggaggccaccaaggtcaggaggacggggagaa
gcagcggaggttgccacgagacacgcgacggtcgccagccttgatggaaggggcaacggt
gttggaggtcgacgaggatatgtgcgacggttgggaggggcaacggcgaggttagggagg
atgggcagtactagcaaagatcggggaagagagcaagaagtcactggatcatcccagccg
gctaacctattcttttcccctcttcttatttcttcattctctatttccttctaaagcgac
ggtcgatggcggtggtctaggctaagaacgcggtggcggaaccgttggtagccttaagga
gtgcggtggatgatggaggaagatggtgggcggtgtagcggcgaggccacaacgcttggg
caacggtgacgcgcatgcctgcgtcgctcgggtaggacggaatcgccggcaccatccccg
tcgagttgctgaggtatcacagggtggggtggtcaaacccggcgaggtcgtgcatcccgt
tcaacggccgttcaacgggcagctcctcaccggcagcggcgagcaacgcttagaatttga
ccaccaccgataggtccaggtcctcctccgccgcttagaaggaagaaagaggcatgacat
gtggacctatgttatgttttactagattgccacatgtaccgtcttaagtcaaaaccattc
aaaatagtgtttagggggttatgaatctggtttgaaatgttcgggctgtagaatgtctgg
tttcatagtttatggggtaacttgatcgatctaatagttcaggagtaattcgtatgtttt
tc
>group_3398.fasta_consensus
gaaaaaagtatgaattagccttctgaactatcgcggtcgattgaattacccctccccccc
aaactcgaaaactagacatccttcgccccaactatgtaaaccagacaaataaccccccct
cccccgatttaatccgttgtggttttggtcctacgtggtatatgtgtggcagtccaatca
acaatttttcgtcaaggcaacacagctcaagcgcgcctccgtagcatgccccgcgtcaag
gccgatgagctccaccgcaagtggcacatcctcatggatagggacgacatgccgctgccc
gcttgggacttgcgacctccgtctgcacccaagcccatgctgtgcaaagctctacaagaa
gggcatcatccagccctctcccatctgcacacacgtgccggcggaggccgagaaggaggg
caccgtggcgaaggctgaggagttcggctcggtagggaaggttgtctcatgaggagatgc
aagggcatccctcgtcatcgtcgtcgtccgcggcggcagcttctccggtggtgggtgagg
aggaggaggatgaggagagggggggtggtgggagagggggcagcatcttcgtcggccgca
gcgtgtggtggtggtggagagaggtgggaggggagagatcttatagtgagccgcactgat
tttttttaaaagaaatactgactggactatcacgtgtataccacataggaccaaaactac
cgggattaagctaggggattatttatccggtttataaaattgggggtgaaagatgtctgg
tttttatgtttaggttagttcggttgactatgataatttaagacggtaattcgtactttt
tc
>group_3399.fasta_consensus
ggaaaaagtacgaaataccccctgaactatcgcggtcgaccgaattaccctcctaaattc
aaataacggatattttacaccataaactatacataccggacaaacgacccctaacaccgt
tctgggcggttttgatttcagctatcacacgtgccgccaatgtggcagcctaatcagaaa
aaaaattaaaaaaatccctgggcccatctgtcatccaacttctcccagctcccttgcgct
ctctctctctctcgtgcgcgtactcgggctaggggcggaggcgagccagttcccccaaat
ccagccgccgccgccgccctcttcttccctttggccgcccgcggaggaggcagccggagc
tcatggtggacggcggcgcggggatgggaagatggcgacggcacggggacgggaggtgtg
cggggtcggcgacggcgaacttcttcgcgccgccctgggaggaacgaggcggaggcccag
ccgccgccggtgaggaacgaggccggaggcggaggcggcggagaggaagaccggcgtcgt
gtggtggcgagcacgaaaggggcggcgagcgcggaaggacctgtccgcgagcgtggcacg
caccagcgcggcggggaagggaggcggaggaggtgatcgccgagtacctcgacgctgccc
gtcgccggccctcgcgcgccgaccgcaagcgccgctcgacctgcgcccgcgcggccgcca
cctcgacgccgcccgtcgccagccctcgcgcgccgacccccgcgccgctcgaccagggac
cgcgcggccgccacctaggcgccacccgtcaccggccctcgcgcgccgacccccgcgccg
cttgacctggaaccgcgcggccgccacctcaacgccgctcgtccgatgctttgtggatag
ccgactggcgccttcgccgccggccaatccggcgacccctcccgccgcctgccggaaccc
gaaccggtagttggcgttcatctggctggcgagcagctcggtggcggagggccccgttgg
acgcggcgatgggaagtttaacatctccgagaacgcgcacgatccatgcccggccggcgc
ctctgcgtggtcgtacatggcggcaggctgggcgtgctcatcgccgtcgatgcggagcaa
gccatggcctcccctctcacccggccggcgggtcgaagccctgctgcaccctcaggcctc
agcttgtcgaggcggctctgctgcgccaagtgatgttgctgctgctcgtgctgtttggtc
ttagctggagccagggaagtcgaaggcctgttgctgctgctgttcctatgccggcgatgg
tcatttggccaacaagttcctcttatttctctgcagctacctgagctcatcaccacaaga
aaccggatggcaagctgccggcggcgagcgcccatcgcctcgcccgtccccccgcgccac
tgcccacggcgcgtccccgcgcaccgccgcccaccgcccgtccgcagccgcgtgcatggg
agagagagagagcgcgcgaccgaggagagggagaccgggaaggaagagagatgaaatgtg
ggcccaagaagtctttttctgactagattgccgcgttggcgccacgtgtacaagctcaag
tcaaaaccgctcaaaatagtatcgatgggggtaattcatccggtattaaaagtttagggt
gcgttatgtctggtttcgggttcagaaggtaattcagccaaccgtgatagttcagggtaa
tccatactttttcc
>group_34.fasta_consensus
attttaacagctcgagtggatgtccacccgtttattgcatgtcatctaaatggttatgaa
aaaaattaaaaaaatatgaataagatagatcaatatgtaatgtatcaatccacaaacatg
caagttaaaattcaacttctacaaattgtaacaaaaataacaaacaaaactcaaattact
atatgtatatttacagttaaatttgttatttttgttacaacttgtagaagttgaatttta
acttgcatgtttgtggagtgatatattacatattgatctatcttgccaatttttttgaaa
atttttcgtagccatttagttgacatgcaataaacgggtggacgtccactcgagctatta
gaatcca
>group_340.fasta_consensus
gaattttttttatttataattttttttattaaaagttttacaaaaataattttccatttt
gaaaattgacggaagtagtcgcctaccgctctctgggagggcgatttttaaaaatcgccc
tctcagagggcggcgaaaatgacgtggcagacggccgttcgctctcgggcgacggccgtc
aacgaaatttgcaggcggcccccttgccgccctccgctagggcgattttatactgtgcgg
ggggccgcctgcaaatgggcggcgagggggggcatggaattttgcaggcggcccccttgc
cgccctccgctagggcgattttgtactgtgggggggggccgcctgcaaatgggcggcgag
ggggcatggaattttgcaggcggcccccttgccgccctgggggagggcgatttttgcctc
ccccctataaagcccagtccctcctctgtgaaatttcattatattcactaaaaatccaaa
aaaaacgaaagagagagaggggagggcagcagaaggggagcggcgaagccctgctggttc
gctcaattcatcacaggtatgctcccatacatcttttgcatttgtactaatatgttatgt
ttgagtatatatgttgcgttttagttttagttccatatattttagcacatctgtagcaca
cagcacatatgtgtagatccagagcatagaatataatagtatgaattgagacatagacag
tagtgttaattgtaagatgtagtttagtttgatctggagaatgtaacgtaattttagaaa
tttagagaacaatattgtagagaatgtaacttagggcgtagtacagaaatgcgaggttaa
cgcagttattgttttcatcaggcacaatgtcaagtaaggtcacatttcagatagttcacg
gtgaaggaaatattagatttggtccagatggtgttgatctgtcagattttgtaatgacat
ctaagggcatcgataggcctgcggagagaacatttcagtcaatttatagttggttgttga
gaggatttagaatagaccaagaagtctacacaatgtcagtgtcagttgtagtgagtcgtg
caacagaaggttatttttgggaactaatgccgatggacagcactgatgcttggagacggt
atgtggaaatggcttttgaacggtcatggcccctcgttatatttgtgtcggtacaagaga
aagatataaatgtttcaatgcaaaccgaagatgtagagggtcctatcaatgcaggggatg
ttgttggaccatcgatgcaaaatgaggaaaatcaaccaagggaggagcaggctatgggca
tggcggatgagggggagagagtcggtataattgttgatgaaatggagagggaagattcgg
ataatgaggaagcggacgacgacgcatcatccgatgaggaaggtgatgtaatggccactg
attgggcaaatgaggacttctctggacttgttatatcagagggtgatcatgtaccctggg
agtataaggagaacgaggtaattgagggtgcaaggtatgctcataaggatgagatgaagg
aggcggtgaagcattgggcagtttccttgcagagagagtttagggtggtcaagtcaacaa
attatgtgtatgaagtgaggtgcatgaaggaagattgtccgtggcgtgtccatgcatata
agggtaaatggaatgattattggaaagttagcattgtgaccgagcacaagtgctacttac
aaggggtggagaagtatcaccgaaacatcacttcagcttttgtggcaagtgagatgtaca
gcagtgttgttggtaacattggctttgaaccaaaatcaattattaggcacatcgagaaca
aattcaagtacaccataagctatgcaaaggcctggagagccaaacaaaagatcattgaga
tgaggtatggcacatttgaagcttcttatgataatttgcctcgtttgttagccaccattg
cccagaggaataataatacgtactatgacctacatacatttacatcggttgatgatcgaa
caaagagtgtgctgcaaagagcctttttctcattgggtgcttgcatcaatgcttttgtgc
attgtcgacctgttctatgcatagatggaacttttatgacaggtaaataccgaggtcaga
tattgacagcaattgggtgtgatgggaacaaccaggttctacctatggcttttgcatttg
tagagagtgagaacactgaaagctggtactggttcctagagagagtgcacattgcagtgg
tgcgtatgaggcccaacgtttgccttatacatgatcgtcatgcgggtatgttgcgggcta
ttgactacttgcagaacggttgggatgagaagggacttccagctaagtggcctgatgttc
ggagtcggtggtgcatgcgtcacatgggtgcaaatttctacaagcaattcaagaacaagc
atcttatggagctctttaagaggctctgtgcacagaaccaagagaagaaatttaatgagt
tgtgggacaagttggatgagttgacaacgaagcaaacagatgagcaatctcgcagaccac
tagttgaaggtgacgagcctcccatacctcttggtgcattacatgatgacccaccaacaa
tgagaaggaggtcagggtcgtccatcagaaatttcactcagtggattgagaatgagccta
aggagaagtggtctctattgttcgacaccgatggatctcggtatggcataatgacaacca
atttggcagaggtgtacaactgggtaatgcgaggagttcgggtacttccattggttgcta
ttgttgaattcatccttcacggcacgcaagcgtactttagggatcgatacaagaaaattg
gtccgtccatggccgataacaacatagtgtttggcaacgtagtgacaaagtacatggaag
ataaaatcaaaaaggcacggagacatcgagttgttgctcaaggcacacaagtgcatcggt
atgaaataatgtgtgttgataggagcaggcgtggtatctatcgcaagcaagccgtgcagg
aatgtgtcttgaaggcggatggtggatgtacctgcagttgtatgaagccgaagcttcatc
accttccttgctcacacgttcttgctgctgccggtgattgtggcatatctcccaatgtgt
acgtctcaaattatttcaggaaagaagcaatctttcatacatggagtgaggagatatatg
ggttcgggatctcaggatcttacacaacgctgagtgcccaagttttttatattccagatc
catctaagttaagggtgaaaaagggtcgacgccaaactagacgcatcagaaatgatatgg
atgagtcagaagcaggtgggaggactttacgctgcagcaagtgtgatctgcgcggccata
cttacaagaaatgcccgaagaatgcagaagttccaagcggcgcagatgctagtccatctg
gacaggcaagtgatggtaggcgaccacctggtgaaggaacaacaagcaggcgcgcaaggc
caaggcgtcgtcgcgcagcaggcgattccatggtgtaacaatgctttcgatttaggaaat
aaaatgctgttgtgatgtaatgagtgttcggactaaatacttctatcgtgtaatttcaat
tcaatgttgttgtaatgagtacctccgactattgttgtactagtagtattgcgaactatt
cggtgttgtatcataatgttatcgtgatgagtgttcggactaaacacttttgtttgtttg
tactcttgtttaatatgtgttagtaattcgcttatgaacatttattacttatgttgaact
aattatttatatgtttctgatcaacctatttgatgcaggtatggcgtacgacacaccggc
gctgttgaaccgtgggattgacaggaaccaccgctcgttcctgtcagcagtcgagggtgc
acagctcggcaccttccgtccacgcacgtcgcgcgagtggttgcgtgtcgacccccgtca
cgttccttggtacgcgtatgttcacatttcaactcaactttgctttgtgttgtacttatg
tttgaagtttgctctatacaggttgcgtgcggcaggccttctaccactttgtaggcttgt
tgaggcggcggcggacgaccgtgacccagcgaagcggtgggatgcagaccggtcactcct
tgccgctcttgtagaccgctggagacctgagacgcacacgttccaccttccctgtgggga
gatggctccgacactgcaggacgtgtcgtacctgctcgggctaccgctggcgggagcacc
agttggtcccgtggacggtgtttttgggtggaaggaggatatcactgcgcgcttcgagca
ggtgatgcgccttccacacctaggaccggccaacacccttcctccgtactctacagtcgg
gcctagcaaggcttggttgctccagttcactgtaagtaaataagttgttattatcataca
tgcttatttgcgaccgaatgagtgttttgtactaacatttcattcttaattgtaggcgga
ccttctgcaccctgacgctgatgattactcggtccgacgctcccttgaggcgtacctgtt
gtggttgttcgggtgggtgatgttcactagcacccacgggcacgctgtggacttccggct
ggtccactacgcacggtccatcgcggatgctcagccacaggacgtgccgcagtggagctg
gggttctgccgtgctagcagccacgtaccgtgccctctgtgaggcgtgcacgaagactga
cgcgggagcgatcatcgctggctgccctatgttgcttcagctttgggcagccgagaggtt
tgccataggtcgaccagtggtggacagcgcaccctacggggttggtcgcagcgcgcagtg
gccagaggacggtcccacgatggggacttactggtgtcgacgtggggttagtgcaacttc
gctgcgttataagtttatcagtcgtctttttttttttcttcacataacatgtctaattcc
gatcatgtttattgcagcgtcgttacgctcacgtccaggtgagacgtggttacccggact
tcgtgttcgagtttgaccgtctccagccgagcgacgtcatctgggagccgtacacagaag
aggccgtcgctgcgagagcaccgctaggactttcgtccttgtgcacacgcgaccaggctt
actggctcaccatcctgccgatggtgttcgacattttcgttgagcctcactgcccgcagc
gtgtgatgagacagttcggacttaggcaggtgtttccgggcaacgtgcagccgaccgtcc
tccctgccgaccactcgtgagttcggattgttcatttctaaatttttatgataattactt
catcgagccatataatttacctctcttcacaggttgactcgacggggacagctagcaggc
gcactttgggctccacgtgtacagcagtacgttgacgactgggtgttagctacagaggag
gtgatcaacgagctcttcccacacacggaggagaactaccgtgactaccttcgctggtac
cttcctcgcactcgtgcgcgtgtgaccttcactccagacgccccagagccgcacgttgcc
gctgtcacggacgcgtatcccacgcaccgtgaccgagactacttcgtggcggtacgtcca
atttgtattacttcttacaattatttcatttatcttgcataatataggacaactactgaa
ttttttatttccatcttgcataggctgatgccgcacgggatatcagtgccgatatcaccg
cagtccaagtgaggttgaacagaggtttgcacttgactgacgttgagcagagggtgacct
tcgaccggatgcaggagaagatgcgtgcggtcatgcgcgtcttctcctgtcgcagcgccg
tggacgtcgtacctccagctggtccggtacaaccacggcctcgcgcgcctaccgtcggag
caggacctcgacctacggcacctgtttcgcacggtactgctcagcccagaggtttcttaa
gttttgtttctgtttttgtacgaaaacatcaccccgtcgtaacttgatgttccatcctcg
caggacctcgtttgccttcgagcgcccctagcttcggagcagtgcgacctacagcaccgg
tttcgcacggtacagttcagcccagatattagttcatttttgtttcagcttttgcacgaa
tatgtcaccatgttttaactgcacgtttcctcatcgcaggacctcgtctgccttcgagcg
cgttcgcaggcacgaccggcgcttccgcgagctccgcaggggcgttcgccacctcttcgg
gcgcgttcgccagctcttcctctcacggagcgtcgatccctcgcccacacggtactttac
tttttattaatactgttaaatacctgtacgaaactgatggtccttgtccagcaggatttg
cagccgggatcttcggtactggggcctcttcgtctcacgccggtaggactggtcctacta
gccagttctacgacgacgacttgcacggtgcacaccaccacgacgtactaggctcctctc
agcttggaggagctccagaggcgcacactcaggagcagccagaggtcacacctgtacagg
caggacgggttggccgtgccgtacccccggaccgactcacgtactcccaggggcacatta
gggcgcagggtaggagggacaggggtaagaggcctcgtcagtagtgttctacctcttcag
tccttatgtgaccgtttcttttggcttacaaacttgtaaagcagtactacttttgctatt
actactgcagtactacttgtgtttgtctcgtctacatagttcttttcattcatatggtgc
tagaacaacttatgctcacgacaacacactttcggcgcttcacggtagtgtcagatccag
tagcgcgcacagtccacaacagcacacatgaaaagcggcagctcgagttatcactatcaa
ctttcggcgctgcctgttgacataaagtgaatcacgcccacgcgtgatcgtcttgtcaca
tctaatgaataatgtatctcattgagttcacatatattgcagtgaaaacgacgctatata
attgacaatctgaaggcaacctcttcatatcttctttcccactagcacacaacacacgaa
aatggaagcctattcattggtaatacgtaatctagatttgagattatgtagaacattctt
cactacaattttacattttggcagcaaaccaaatatgatcaaatgcaattttaccttacc
aaatatttggtagtgccaaaacttgcttatattttggcactaacaaaatatttgtacggt
aacaatccaaataggccctaaaaaataataaaattgtattttaccagtcttggagatttt
aatcttgtatagttttcaatataaaaagatttgataactattgatatttatacaaaaata
taaagcacagtagcccctgggg
>group_3400.fasta_consensus
ggaaaaagtacgaattacccccctaaactatcacggtcgtccgaattaccccctgaacca
taaaaccgacattcttcacccccaactatacaaaccggacgaattacccccctcgaccca
atccgtagtagttttggtctacatggcgtacgcgtggcagtccagtcagtatataatata
atatatatatatatatatatatatatatatatatatatatatatatatatatatatatat
atatatataatattgggacccacctgtcatagagccttcctctctctctctcactcttcc
cttctctctctctcggtcatcggcaggcgggggcggcggcctcggtgcggagctgctgcg
gcgttggacggtgacgcagaggcggcggctgagggcggtagcctcagcgcggagctgcgg
cggcgggggcatcggcctcggcgcggagctgcgcgttggcgagctcgcggttgcagcgct
tcctgccgtcctcagccgccctcagccgccgcccccgccaccctctctctcctccctccc
tctctctctcctccctttggcgcgccctctctctcctgtctcctgaaatagttggtcatc
aatcgtcttcttcgtctcctcgcgatctgattcttttctgtcaccgtgttatggaggtga
gtcatggagatatatgctttgcatttcgttgcctttgttctttgcaacacaagcagagaa
agacgaggacctcttcaaggctccccggttcccggccaacccctacaactgcagcaaggg
gagggaggagagagagggcgcgccaaagggaggagagagagggcggcggctggaagcgct
gcaactgcgagctcgccaacgcgtagctccgcgctgaggctgaggacggcacgccgcccg
cggccgcgcgggcctcgtccgcctcgctaacgcgcagctccgcgccgaggccgccgcctc
cgcctccgcgtcaccaccgccgtcgcagctccgcgcggaggccgcctccctcagtcgccg
cctccgtgtcaccgtccgacgccgccgtagctccgtgccgaggctgccgccccagcctgc
agatgaccgtgagagagagaggggaagagtgagagagagaggaagagtgtatgacaggtg
ggtcctacaattttatatatataataatatatatatatatatatatatatatatatatat
atatatatatatatatatatatatatatatataatgctgactgaactgccatgtgtacgc
cacgtagaccaaaactaccgtggattgggtaaggaggggtaattcgtccggtttatataa
ctgagggtgaagaatgtccggttttgtggttcagggggtaattcggacgaccgcgatagt
tcatgtgggtaattcgtactttttcc
>group_3401.fasta_consensus
ggaaaaagtacgaattaccccccgaactatcgcggtcgtccgaattaccgccctgaacca
caaaaccggacattcttcacccctaactatgcaaaccggacgaattacccccctcgaatc
aatttagagcggttttgtccaacgtggcgcacacgtggcaatccagtcagcgttttttaa
ttaaaaaattatgggacccgcattccatactcttctcttcttcccccctttctctattct
ctctctctctctctcgctttttctctctcgtagcggacggtgcggggacggcgaggacgg
cgaggacggaggcagcggtagcagagaggcgaggacggcgacggcggaggtagcagcggc
ggcggcgaggcaaggcggcggcggaggcagcggcggcagggaggcgagcggcggggcagg
gcggcggaggaggcgagcggctgtgggagctcgcactgctcgcggaggaggcgaggcggc
agtggggtgcggcggcggcgaggcgaggcggcggccgacgaaagatggggaggggagagg
cgcggtggtcggcgtcgccgctggtgggtccgccgcggagggggcgcaggtcgaccgggc
tcaccggccgcctcttccctctctaccgcctcgcctcgccgccgtcgccgcctcctccgc
cgcaccccgccgccgctcgcctcttccgccgccgccacctcgcctcctccgcgagcagca
cgagctcccaccgccgctcgcctcctccgccgcccagccccgccgctcgcctccccgcgc
tcgctgcctcgcgctgcctcgccgccgccaccgctacctccgccgtcgccatcctcgccg
cccccgcgccgtccccgcgagccgcgagagagaaaaagcgagagagagaatagagagaga
ggaagaagagaagaggatgacatgcgggtcccataattttttaattaaaaaaaacgctga
ccggattgccacgtgtgcgccacgttggacaaaaccgctctgaattggtccgaggggggt
aattcgtccggtttgcatagttggggtgaagaatgtccggttttgtggtttagggggtaa
ttcgtacgaccgcgatagttcgggagggggggtaattcgtactttttcc
>group_3402.fasta_consensus
ggaaaaagtacgaattaaccccgaactatcggggtcgtccgaattacccctaaactttta
ataccggacaaattaccccctcgacccaatccagagcggttttgtccaacgtggcgcaca
tgtggcaatccagtcagcattttatttaataaaaaatgtgggacccacctatcatacttt
tttcctctatttctattctctcgctcttttctctctcgcgctacgcacatggcaaggacg
agcgatgggcgtgggctgtcggcgaggacggcgcggggacgggcggtcagcgtgggcagt
cagcgaggatggcgcatacgttggcgctcaggacgtcggcgcggaggcggaggcggcgga
ggagcgtggcggcggtgaggtgaggtgaggacggcggcgcgcagggggcggagcaagttg
taggtggcggagggggcccgaggatgacggcggccggcgacagaggtagaggccgaccgg
gcgcgcggggacgcgcggtgggcggcgggctcctcctcggcggtggcgcacggggacgcg
cggtgggacaccgccgccaccgcgggctcctcctcgtcataagcgcgcagtggccggcgg
cgcgcggggaatgcggtgggcggcgggctcctcctccgagccgtcgcgctgcaccccgtc
ccacctccctacgcctcgcttcccgtccgtctcacactctcctcgtttgccagcgatacg
ccgccgctagcgcagtaaaccgggcccaagggcgggaggaagagcgtgccaccagccgcc
tctcctcctccgccatcgcgctcgtctcacctcgccacctcagcctcgcctcgcatcacc
tcgctccgctgccacgttcctccctcgccgccgcctctgcgtcacccgccgcgcactccg
tgtcccccgccgccgccgacccacccgtgagagagaggaagagtgaaacagagagtggag
agagagagaggaaaagtggaagagtatgacatgtgggttcgacattttttttataaatag
aatgatgattggactgccacgcgacgccacgtagaccaaaaccaccgcggattgggtcga
gagggggtaattcgtctagtttgcatagttgggggtgaagaatgtccggttttatggttc
aggggggtaattcggtcaaccgcgatagttcagggggaggggtaattcgtactttttcc
>group_3403.fasta_consensus
ggaaaaagtacgaattacacccccgaactaccgcgatcgtccgaattacccccttgaacc
ataaaaccggacattcttcacccccaactaggcaaatcggacgaattacccccctcgacc
gaatccgcggtggtttttgtttacgtggcgtacacgtggcagtccagtcagcaatttttt
tcttaaaaaaattgtgggaccctcctgtcatagtgtcatacctctccttcctctctctat
cttcactctttctctctctctcttccacgggcatcgcaagggcgagaggtgggcggcggc
gcgagggcagtgaatggcggcgtgcaggggcgggcggcgaccggcggcacggggacgagc
ggcgctggcggaggctgactagctactgatttcttggcgaggtcggcgccgtcgaggatg
agctgcacgccggcgacctcgggggcgagggcggtgaccagggcgactgtggtgggcggg
gccgtgccgcctcccgctcgcccgccgctctagcctcgcctacccagctgcgcccgcccc
ctcgtgccgccgtccacggccatccccgcgagccccactgcgtgcgacgagcgaggcggg
ggcgctgcgggcgggcggatctgagggacacccaccgctgctcgccacccagtcgccgct
cgctcccgccccctgcgccgcccttcctcgctgccgcctcgctgtagccgccgccgccgc
cagatgcagacggcgacacgctggcgcacggggatggaggcgcggagcatgggtgtcctc
cttggccacgacggcgacgccgacgcggaggccgtctcggcggcaccttcctcgatagcc
acgaccgccgccgtggcggccgacacggcgaagctcccctccatcgtggcggccgactac
atctgtatgacaacaattaaacagacacaccataaaataagtatgccaagaagattgttt
tagagagaaacatcaaaaatgcattcgtagtgattacatgaaggctataccttcagcatt
ggcaacaatgtttcccaggtcacccgcatgacggacttcatcttctggtgcaccgtgcgt
caaattgtttgggttaaaatgtggtcctgcaggacaaagttttgccatgtaatgtgaggg
tgtgtttggataatgggaaatgtgaggtgggattgagatttggaaatgaatgaagggtta
ggattaaatgaaagagtgagaatgaatggttaggatttaaagatgtcttttagtggttgg
gaaatgatttccctgtcccattagctaaacagggcctaagtagacaggccttagggcacc
cgcaacgcgcttgcctcgccgcagccgcagccaccgccgccgctagatgcagacggcgac
gcgctggcgcacagggatggcggccgacacggcgaagctcccctacttcctcgctgccgc
ctcgcctcatcccctgccgccgccgccgctccgtgtcgccacctgcgccgcccttcctcg
ctgctgcctcgcctcctccgccgcctgccgctgtggcgccgtgcgcgtttagagagtgag
aggagagagatgaagagagagagagaggagagagggggggaataatgttataggggtatg
acaggtgggtcccacatttttttaataactaaaatgctgactggactgccacgcgtacac
cacgtagaccaaaactaccgtggattggattgaggggggtaattcgtccggtttgcatag
tttggggtaaagaatatccggttttatggttcaggggtgtaattcggacgatgcgatagt
tcgggaggtaattcgtacttttttc
>group_3404.fasta_consensus
ggaaaagaagtccaaattaccctctcaactatcgtggttgaccgaataacaccctttaac
tcaaacaatagacattctcacccttaactattgaaatagaacaaataaccccccaccccc
caccccactcaatccggagtggttttggttctatgtggcatacgcacggcagtccagtca
gcaatcctttaaaaaaaattggttttagttttacatgtctcctctctctacctctttcca
tatcctttccctcccccctctctctctacccctccgtcccaaaaaaaaaagaccaatcct
acctacgaaccggatacacgtatgtctatgtttagggatacacgtgtgtccagattcgta
gctaggaattccttttttttttaaggacggaggggcatctatctatctatcgcccccacc
ggccaccgattggccttcgtgtagccctctccgttcaacattgcagctagccgggtggcc
tcccttgtctgccatggccgacgaggcaaggtggggcgacgccatggccgctgaggtcag
ggaggacgaggagaagtggcagaggttgaggacgagacatgcgatggctgccggcctcag
gggaggatgcaaggggcagcggtggttggggtggaggacaaggtcgagaaaatgtcgcga
gggagctcgagacggtggtgggctcgtcacttccttcccacgacctcaggctcagccacc
gctgtagtcgcctccgcgcaaacctccgctagtcatcgtctccatcgccgagaaggagca
ctgcattagcaagagggggcgacgccagtgtcccctgctgtcgcgtcgtcccgcagacct
ccgacggagtcccgtctcacccctctcgtcatgtgcaccatctccttgtcctctcctccc
atgatgaagacccgccatagcatggctgctgaagccgaaaccgccattggcactgcccct
gctccttcctccgtcagcatcgccatagggacaaatgtgttagccggccaagagagagag
agagagtgatggatgggaggggaaggaggtggaagagaggggaagagaggaaacgatgat
gacaagtggggctcttttttttattattttttggttgactagactgccacgtgtatatta
agtagggtcaaaacagttttgaattgagttaggtggataatttatctggtttgaaaagtt
taatgttaaaaatgcatggtattgtaatttaggagagtaaattgaatgacgagcgcaata
gttagggggtaattcgtacattttttcc
>group_3405.fasta_consensus
ggaaaaagtacgaattaccccccccccccgaactatcgcggtcgtctgaattacccccct
gaaccacaaaaccggacattcttcaccccgaactatacaaaccggacaaattacccccct
cgactcaatccgcggtggttttggtttacgtggcgtacgcgtggcagtccagtcagcgtt
ctatataaaaaaaatgtggggcctacatgtcatacactcttctttcttactctcctcact
cctctcgcggctgagggctgcggcctcagcgcggaggcggtggcggtgagcggcggccgg
cgcggctggaggcgagcggcggcgggcgcggctggcggtgagcggcggtgcgcgggggtg
gaagggcggcgcaggtgcacgggggcggacgcggaggcggcggcggcgagcggcgatgcg
cgggggcggacgggcggcgggggtgcgcgggggcagacggtcggtgggcggcaatggcgg
aggtggggatgatggagacggcggcggcggcgatgctggagaccggggtggagaggttcc
gggggccgagtaccgacgacgacgaggaggaggaggaggaggagggatccgaggcgagct
tcttcggcgaggaggaaaaggggcggcgacgatagaggtggattgggaggcgccgtccgc
cgcccccgtgcgccgtctggccgtccgccgtcgccctccaccagccgcgcttgccgctgc
cgctcgcgccgtcgcccgtgagagagagagagaggggaagagagaaggggcggcgacgat
agaggtggattgggaggcgccgtccgcccgcccccacgcgccgtccggccgtccgctgtc
gccctccaccagccatgcctgccgctgcctctcgtgccaccgcctgtgagagagagagag
gggaagagagaggcaggggtgccgccgtctccatcatccccacctctgccactgccgccc
atcgaccatccgcccccgcgcacccgcgcgcccgtcctccctcgcttgccgccagccgcg
cgggccgccgctcgccgctggccgcaccaaccgctgctcgccgccgccgcctccgcgccg
aggccgccgccctcagccgcgagaggagtgaggagagtgagagagaagagagagaagagt
gtatgacatgtaggcctcacattttttttaatagaacgctgactggactgccacgcgtac
gccacgtagaccaaaaccaccgcggattgggtcgaggggggtaattcgcccggtttatat
agttcggggtgaaaaatgtccggttttgtggttcggggggtaattcgtac
>group_3406.fasta_consensus
ggaaaaagtatgaattacccccctaactatcgcggtcgtccgaaattcccccctgaacca
caaaaccggacatttttcacccccaactatacaaaccggacgaattacccccctcgacct
aaatccgcggtggttttggtctacgtggcgtacgcgtggcagtccagtcagcattctatt
tattaaaaaaatgtgggacccacctgtcattctcctcccactcttcctctctcctctccc
tcactcttcctctctctcttctctcactctctgtctcactcaacctctctctcacgccca
cggcgagtagggcggaggggcggcggcagcggtgagcgcggcggcgagtgaggaagggtg
gagggacggcggcggcggcgaagtgagcgcggcggcggaggaggcgaggcggcggcggcg
aggcgagcgtggcggcggaggaggcgaggcggcggcgaggcagggcggcggcgagtgagg
aagggcggagggacggcggcggcggcgaagcgagcgtggcggcggacgaggcgaggcggt
ggcaaggcagggcggcggtggcgaggcgagcgcggcggcgaacgaggcgaggtggcggcg
aggcagggcggaggcagggcggcggcggcggcggaggaggcgaggtggcggcgaggcagg
gcgaaggggcatcggcagcgaggcagggcggaagggcggcagcggcggcaaagcgagcgc
ggcggcggaggtccacgccggcgacgggatgaggacgacgacggatggggatgaccagct
tgctcatctaggcgccgtggaactccttgccgccgctcgtcttcgcgaagactccggcct
ccccgtccttcttgacgacgccgacgacctccgcgccgccgctgctgctgccctgcctcg
cgatcgcctcgccgtcgcactcgccgccgccgccgcccctccgctctgcctcgccgccgc
tgcccctccgccctgctcaccgtgcgcgtgagagaagagagagagaggaagagtagtgag
agagagaagagagagaggggaagagtgggaggagtatgacaggttggtcccacatttttt
taataaatagaatgctgactgaactgccacgtgtgcgccacgtagaccaaaaccaccgcg
gattggatcgaggggggtaattcgtccggtttgtaaagttgggggtgaagaatgtccggt
tttatggttcagggggtaattcagacgaccgcgatagtttggggggtaatttgtactttt
tcc
>group_3407.fasta_consensus
gaaaagggtacgaattatctccctaaactatcgtggtcaaccgaattaccctcttaacta
taaaactaaacattcttcaccccaactatgcaaactggacgaattacccccctcgaccca
attcgcggtggttttggtctacgtggcgtacgtgtggcagtccagtcagcattctattta
taaaaaaaatgtgggacccacatgtcatacccttcctctctctcttctctctcacacact
ctctctctcactctgtgacgcggaggcggcggcgagggatgaggagtggaggatggcgat
ggaggagtgaaggacgacgacgaagggggacgatgacgatgcgttgacggccatggaggt
gaacgcgaccgagacggcgttgtactcctgcggcggtgtcgcctactgcttttgctctgc
ggtggcgtcggctgctgcttttgcttcgcgcgcaggtgtggtcggctcctcgtcgtggct
tccgtccgtccgtcccgcgccgccgcggcctccttgtcccccgccgccgccgcctccacg
tcaccctcatcccccgcggccgccgccgccacggctccatgtccaccgccaccgccgacc
cgcgactgtgagagagagaggaagaatgagatagactgacagagagtgggagagaagaga
gaggaagagtgaaagagtatggtatgtgggtcccatattttttttataaatagaatattg
actggactgccacgtgtacgccacgtagaccaaaaccaccgcggattgggtcgagggggg
taattcgtctggtttgcgtgggagtgaataatgtccagttttgtgattcagggggataat
tcagtcgacggcgatagttgaggggtggggggtaattcgtacttttttc
>group_3408.fasta_consensus
gaaaaattatgaattacacccccgaactatcgcggtcgaccgaattaccccttgaacccg
aaaaccagacatcgttcactctgaactttcaataccggacgaattaccactctcgactca
atccggagcggtttgtcctacgtggcgtacgcgtggcaatctagtcaacattttattttt
ttaaaaaaaaattgtgagacccacatgtcatatcccctctttcactcttctctctcttca
cacacactctctctcacgggccgcacacagggcaggaggtgggcggcgcacgagatggca
cgggcgaggacgggcggcgggcagtcggcgcagacggcggcacgcacgacggcggtcgtg
gccggagctgcatcgccagcgaggtcactgagctgtgcacgacttggccaccatgagcgc
cctcggcccttctccacatgcagtctggatcaggtgccgcctcggcaacggcgctcgcca
ggctaaggcacctgctcgccacgctcttccctcgttgccgcctcaccgacgagatcaccg
ccctccgtgcccgcgccatcgccatgagcgagcaccgccgcccgtccccgcccgcatcaa
cgacgtggccgcggcgccgtggtgctcgcctccgttcgcgaacggtggtgccatggacga
ggcggcggcggcgacgaggtcgtggtcgtgcggcgggaactgcaacggcggaagcttgtc
gatctcggcctagtacccgtccccgctcgctccatcttgcgccgctactcacctcttacc
ctacgcgccgccccgagaaagagagagtgaagagagagagagagagagaggaagaggact
atgtgataggcggcgacgaggtcgtggtcgtgcggcgggaactgcaacggcggaagcctg
tcgatctcggcctggtacccatccccgcccgcgccatcttgcgccgctactcacctctta
ccctacgcgccgccccgagagagagagagagtgaagagagagagagagagaggaagagga
ctatgtgataggcggcggcgcgggcgtgaagggcggcgatctcgccggcgagcaggtgcc
tcagcctggcttgcgcgctgttgccgaggcgacacctgatatggaggaggctgaggtcga
tgcagtcctccgagtagtaggcgagctcacggagctgcttcctccactccatgacgaagt
ggtccacgacgccgtcgtcgccctcggactgcatgtggaggagggtgttcatggtggcca
agtcgttgtgcagctcggtgaccttgctgccgacgcagctccggccacgaccgccgccgt
gcgtgccaactgcccgccgctcgtccccgcccgtgccatcttgcgccgccgcccacctca
tgccttgcgcggtgcccgtggagagagagagagtgtgtgaagagagggaagagtgaaaga
ggggtatgacatatgggtcccaccattttaaaaaaataaaatgctgactggattgtcatg
ggtacgccacgtaggacaaaactactctggattgtgtcgatgggggtaattcgtctggta
ttaaaagttcaggatgaacgatgtttggttttcggattcaaggggtaattcggtcgacaa
caatggttcgggagtgtaattcgtactttttcc
>group_3409.fasta_consensus
ggaaaaagtacgaattgcccctcgaccgaattacacccccgaacttgaaaaccagacatt
ctacatcctcaattattgaaaccggacaaataacccctgactcgattcggagtggttttc
agtccacgtggcagtccagtcagcataatttttttaaaaaattcagtgggccccacatgt
cagttctccacccctttctatctctctctctactctatcccaatctctccctctctctct
cttctcgccagcacggcggcgccacgcgaggacgggagcatgcagagcttgctcgagcgc
tgccagcggcggagggcggcgggcggccagcagcgggagccggagttcgcacgggcagtc
ggtggtggaggcggaggcggaaggtgctctccgacctcctcctcatcaaccgacgacgcg
gccgccgcgggtggggcggcgacgccaattcctctcctcggacgtccatgcccagaccac
gccgccacgctcatcgtcgtcgtatcgaaaaggcgacggcgttgtgccggcgcacggcgg
ccgatcgatctgttgtctgtacttcaaggctttggaggcggcgtggcgtgccgccgtcga
cgacaacgcgaggcgcgcgggtggaggctgtggtggcgttcccgttcccctgcaccgcgc
tagcgctcaccatgtcggcgtagaggcggtcggcgatgacctggttggcggcgtcagagg
tgtggtaggcgtcccagaacacgaacgccgtgcggctgtcacagagcacaaagtgaaaga
agttcttcagtcctgatcaaaagcaaggagatgtgatttcctgccgcgagacggcgagaa
aataggagtggagtcttgcatggcatctaaacgttgtgcatctgcaacaatgctgcgaga
agtggcgtaagactcgcttgccgtggctgtcagttaagtatgtgattagtttacttgcat
ggtaactaacttgagcccgtacttctgcgggtgctcgatgagctccatgacgatggagta
gcagtcggcgagggacatgctcgcgccggggagcttcgcgttgagccgctcgaggagttt
cttggcggcggcgtagaactgtaccgcgtacgcgttcacgtcgtccaggcacccgcactc
ggtggcggtgacagcgaccgaggacgtcgtggaggagggcggcggcggcggcgacgcagc
agcaagcgtgtgtggccggcggccgccctccgccgccggcagcgcccgggcaagctcagc
ctgctcccgtcctcgcacggccgccaccgtgttggtaagatgagagagagagggggagag
attgggatagagtagagagagatagaggggtggagaactgacaggtggggcccactgttt
ttttaaaaaaaaatactgactggactgctacgtggacccaaaaccactccggattgagtc
ggagggttatttgtccggtttcaatagttgagagtgtagaatatctggttttcgagttta
tgggtgtaattcggtcgaactcgatagttcgagggggtaattcgtactttttc
>group_341.fasta_consensus
gagaaaattgacatttagccatcgtcaggatggggtttcgccagaatgccactccggatt
gtggcttcgttataatgccattttcggacgacgccacattgctactttgccatttcgacc
aaattagctgatttgcaaatgatttccaccgtggtgtgacaaaattgcccctgtgaccat
ttagttgacttgcgtggaggagatggatccccggcgccggcgcggctggggacggagatg
atgccggcgtgggtggagaaggctgctcggctcagcggcgtggctgggacgatggtggcg
ccggcgacgccatccgcgtcgacgtaggataacatccccacttgccccaaccatgtcggc
gccgccgccatccctgtccccgtccccgtccccagccgtgtcgccgccttccccatcccc
agctgcaccgacgccaccgcctgtatgtccacatgctccaccgtcgccatccctccctca
cgcaagaagcatcccgatgacacacacgacggtggcgcgacgacggctagttctgagggc
aaggcggctgctacatctgaggccggggtgacggtggcggctatggcggaggcggcgtca
gctaggtttgggggcagccttccccacccacgccggcgtcgtccccccgtccccgtcccc
agcttagctggcgtcgtccccgtccacagccacgccaccgagccgtgctgtgtatatgca
acggagaggaagaaagagagagatgagataggataaagggtattttagtcatctcagcaa
gaaaaaacactacaaaaatcattaaattgagaagaaatggataaaatggcattacaacat
gttgcccctgtttgaggatggcattttaacgaaaccacttttgggagtggcattcgagcg
aaaccccgttttgacaatggcaaaatgtcaattttctc
>group_3410.fasta_consensus
aaaagtatgaattacccctctgaactatcacggtcgaccgaattacaccccttaacacga
aaaccagatattgttcaccctgaactttcaataccggacgaattacccccctcgatctaa
ttcagagcggttttgtcctatgtggcgtacccgtggcaacccagtcagcattttctattt
ttaaaaaatgtaggacccacatgtcgttcccttcttcctctctcttcactctctctctcg
atcacggggcggtgcaggggaggatgtgggcggcggcgcgagcggcagcggcggacgcag
ctggcggcaagcggcggcagagggcggcggtgcccaggggcggtgggcggcggtgcacgg
gggcggacaggacggaggcgcgaggcgaggcggcatcgccggaggtggaggcctgtggct
cgcggtctgcccgtggcccgtggctcgtgccggcagtcgactacacgcagagccccgagg
aggaggacgcggaggagaccgacgacgacgaggaggcggcggcggagcaggagctcacgc
tcgccgtgggcaccgccgccagtgtcaagtagaggtacaaccgcaacgagcaccactccc
ccgggcagagcttcttgtcgtcgtcgtcgacggagtccgatgtgctcgtcaccggcatct
gggattagcaggtgcctcacggcgacgcaaccgcggaagagccgcttgcctcgcccaccg
cccgtcggcgtccgctcctcgcccgcccaccgctcgcagccatccccgttgccgtcctcg
gctcctcgtccgccgccctcacccgtctccgccccacccggctgccgtcgttggtccctc
acccgccgcctgcagccgcctccgcgcctgcctgctgctggcctcggctcctcgcccgcc
gcccgagcccgcctccgcacccatccccggcgccgacctcggctcatcgcgtgccgccag
cagcccgcgcccgctaccgcctcgcctcctttgccctcgccgccgcctccgctggcggca
acggctgcaggtagaacctctccttcactggagggcagtggtaggaggccaagcttgatg
ggcttggcggccttggtgagcgctgcctgcgcgagggcgccgccggtgatcccagtggcg
acgaggccgagcatggcgcagcggctggtctggacgttagcggcggtgtcggccgtgaca
ggcgtggcctctgatggaacgctgatggagaagagagagagagagagattgggagagaga
gagactgacaggtggggcccacctatatttttataaatgaattgttgactggactgccac
gtaggatcaaaaccaccgtggattaagccagaggggttatttgtccggtttgcaaagttg
ggggtgaagaatgtccggttttgtgattaaggggggtattttggtcgaccgcgatagttc
cgcggggggagggggtaattcgtactttttcc
>group_3411.fasta_consensus
gaaaaaatatgaattaccccctgaactatcgcgatcgaccgaattaccccataaacccaa
aaaccaggcattgctcacactgaactttcaataccggacgaattacccccttcaacctaa
tccaaagtggttttgtcctatgtggcgtacacgtggcaatccagtcagcattttatttat
taaaaaaaatataggacccacctgtcatacttattttcccctcttcctttatctcttcac
acacacacacacaccactctctctctctctcacggtgcggcacgcaggggcaggagctgg
gcggcggcgcgaggacgggcggtggggccgtggggcgggggcgggcgagcgggcggtcga
cccggacgacggcgctctcatggtggcgcggtggcagtggcggggcgtggcggagacgcg
gacggtgactagaggcggcggcgaggcagggccgtggcggaaaggcaggtggcgaggcgc
gccgacccagctccggccacggccgccaccgcgcgtgccgccatgagcgccctgtctgtg
ccgactgcctgcgcctgccgcaccgcccgtccccgcgccgccgaccagctcctgccccta
cgtgccgccccatgagagagatgtgtgtgtgtgtgaagagataaaggaagaggggaagag
gagaatgacaggtgggtctcatatttttttaataaataaaatattgaccggattaccacg
catacgccacgtaggataaaactgctcctagattaggtcgagggggtaattcgtccggta
ttgaaagttctgagtaagcaatgtctggtttttaggtttatgggggtaattcggtcgccg
cgatagtttaggaggtaatt
>group_3412.fasta_consensus
ggaaaaaaagtacgatttaccccctgaactaccgtggtcgaccgaattacacccttctac
tcgaaaaccaaacattctacaccctcaacttttgaaaccggacaaataagcccccgaata
ttgttttgagtggttttgacttgaccttgcacacgtgacgccaacgttgcaatccaatca
gccaaaaaaaaaaatccctggcccacatgtcatacctcttctcaacccattccatctctc
tcacgctggggctaggtggcggacgaccattggtgggcggctgaggcggagcgggcggcc
ggcggtggaggcagagctccccgtgcggcgggcagctgaggctagggaggcggaggtgga
gcttcccgggcggtgggcggctgaggctgaggtggaggcggagcgggtgactgacgatgc
cgtggaggagggcggcatcggtagcgacgagggagcaggcctccgtgccgccgcgcgcgc
cacctccgtgccccgcacgtgccgccccctctgcgtcccacgccgcagcccattgcccgc
ctgctgttgcgcgcaagagagaggaagaggagaaagagagagagtgatagtaggacaaaa
ccgctctagattgggtcgaggggggtaatttgtccggtattgaaagtttaaggtgaacga
tgtctggtttttgagtttagagaggtaattcgg
>group_3413.fasta_consensus
ggaaaaagtacgaattacccctcttgaactattgcagcagtacgaattacaccccccctc
cccaccgaaccacaaaaccagacatattaaacttcaaactattgaaaccagacaaattac
ccccttactcaatttagagcggttttgatcctatgtgacatacacgtggcgccgacgtga
aaatccaatcagcaaaaaataaaataaaataaatatagggcccacaagaaaatccattgg
cgttggaactcggctgggcgagcggcggcgggcgccgacgggcgcggctgggcgagcggc
atggagggggaaatcggtcggccgtcacccaccgtgcgcccactacgcgtccccacgtgc
cgtcacccaccgtgcgcccacgacgaggaggaggagcctgcggtggcggcagtgtcccac
cgtgcgtcaccacgcgccgacgaagaggaggagcccaccgcccaccgtgcatccctgcgc
gcccggtcggcctccgcctccgtcgccggccgttaccatcctcgggccccctccgccacc
cacaactggctccgccccccgtgcgtcgtcgtcctcacctcgtcaatcgcatcaacgagt
cgccggagtcggagtcctccacctagctagctccgccgccactactcctgtgtccctcgc
cgccactgctccctcccggaccacggcgttgaacgcctaccttccgccacgccattcgtg
ccgccctgacgtccttgtcgacgtccgcgccgccgtctacaccgtcctcgccgaccgccc
atgcctaccacccgtcctcgccgtgcacgctgagcgagagagagaatagagagagaggaa
gagtggaagaagagtacggcaggtgggtcccatatttttttattaaatgaaatgttgatt
ggattgccacgcgtgctccatgttggacaaaaccgctctggattgggtcgagaggggtaa
tttgtccggtattgaaagttcagggtgaatgatgactggttttcgggtttagcgggtaat
tcggatgaccgcaatagttcggagggtagttcgtacttttcc
>group_3414.fasta_consensus
ggaaaaagtacgaattacgcccccgaactatcgtggtcgtctgaattacctcccctgaac
cataaaatcgaacattcttcacccccaactatgtaaaccggatgaattacccccctcggt
tcaatccatggtggttttggtctacgtggcgtacgagtgacagtccagtcagcattgtat
ttataaaaaaaaaattgtgggacccacatgtcatactcttcctctctctctcttctctct
ctcaatctatgccttccttttcctctctctcgggtgggtcggcggcggcgggtgaggagc
tgaagccggcgacaggcggggacggaggcggcagcgggcggcgggtgggcgcgaggctgg
cgacgggagggggcggaggaggcggcgggcggtggtcgaggagccgaggccggcaactgg
cggggacagagaaggccggcgcgcagcgcgcacagcgaggacgggcggtgggcacgtgca
gtcggcgaggacggcgcagacggcggcgcggacggcggcgcggaggcggaggcggcggag
gagcgtggcggcggtgaggtaaggacggcagcgcgcgggggcggagccagttgcgggtgg
cggagggggctcgaggacgacggcggacggcgacggaggtggaggccaaccgggcgagcg
gggatgcgcggtgggcggccggcgatggaggcaaggccgaccgggcgagcggggatgcgc
ggtgggcgacgggctcctcctcctctcgtaggcgcgcgggggccgcggctcctcgcgtcg
ccatcgcctctcctcctccgccgccgcgggtgggctcgcggcgcgctctccaagcccctt
gcacgcgcgcacgcatgagggcggcaagaaggaggtcgctcgagccacgcccgccgcggc
ctcggctcctcgccgcccgccggctctcgagcgacctcggctcctcgaccgccgcctgct
gccgcctccgcccttgcccgtcgccagcctcgcgcccacccgctgcccactgccttctcc
gccaccgcccgtcgctggcctcggctcctcgaccgccgcccgccgcctcctccgcccccg
cccgtcgccagcctcacgcccacccgccgtctgctgccgacgcctccacccccgctcgtc
gccggcctcagctcctcgcccgccgcccgtggtcgcccgccgccgctgacccactggtga
gagagagatagagaggaaaagtgaggcatacaaagagagaagagagggaggaagagtatg
acacgtgggtcccacaattgtttttataaatacaatgctgactggactgccacgcgtaca
ccacgtagaccaaaaccaccatggatttaactgagggggtaattcgtccgatttgcatag
ttgtgggtgaagaatgtcaggatttgtggttcaggggggtaatttggacgaccacgatag
tttggaggtgtaattcgtactttttcc
>group_3415.fasta_consensus
ggaaaaagtacgaattacccccccccccgaactatcgcggtcgtccgaaatacacccctg
aaccacaaaaccggacattctttacccccaactttgcaaaccggatgaattaccccctcg
atccaatccgcggtggttttggtctacgtggcgtaagcgtggcagtccagtcggcatttt
agttattaaaaaaatgtgggacccacctgtcataccctataacactattcccctctctct
ctcactcttcctctctctctcctctctctctctctctgaacgcgcacggtggcaggcgac
agagaaggcgaggcagcagcgaggaagggcggcgcagggggcgacactgagcggcggcgg
cggcggcgggggggatgaggcgaggtggcagcgaggaaggaggggagcttcgccgcgtcg
gccgccacgatggaggggagcttcgccgtgccggccgccatccccgtgcgccagcgcgtc
gccatctgcatctggtggcagctgcggcgaggcgagcgtggaggcggaggaggcgaagcg
gcagcgaggaaggacggcgcagggggtgacacggagcggcggcggcggcggatgaggcga
ggcggcggcgaggaaggaggggagcttcgccgcgtcggccgcaacgatggaggagagctt
cgccaagacggcctccgcgtcggcgtcgccgtcgtggccaaggaggacacccatgccccg
cgccgccatccctatgcgccagcgcatcgccgtttgcatctggcggcggcggcggcggcg
gcgatggcgaggtgagcgcggcggcgaaggaggcgaggcggcagcgaggaagggcggcgt
agggggcgggcgtgagcggcggctaggtggcgagcggcggcggaagaggcgaggcgagcg
cggtggcgccacagagagagaggggggggaagccgcgccgagcggccgccgccacctcct
catcccccgcccccgctgccgccacctcctcggcgccgcccgctgccgccgtgtcctcac
cgcgctccgcctctccgcctctccgccatggccgccatagccagcgctcgaacatcatct
ccactcctccgtcgccatcctcgtcctcatcccccgccgccaccgccgtgcgcatcatcc
tcgtcgtcgtccttgtcctcatcccccgccgcagcccctgccgccgccgcgtcctcccct
gccgccgccctgacccgtttgagagagagagaaaagagagacgatgaggaggatgacatg
tgggtcccacatttttttaatgactagagtgctgactggactaccacgcgtacgccacgt
agaccaaaaccaccgcggattgggtcgaggggggtaatttgtccggtttggatagttggg
ggtgaagaatacccggttttatggttcaggggggtaattcagacgatcgcgatagttcgg
gggggtaattcgtacttttttc
>group_3416.fasta_consensus
ggaaaaagtacgaattaccccttgaacaattgcggtcgtccgatttaccccccctaactt
caatatcaattattttaaaccctaaactttataaaccagatgaattaccccccgggcgat
tcaaggcagttttaatcctacgtggatgcatacattgcactctagtcagtaaaacaaata
aaaaatatatgggaccctacttgtcagccaaaacaaataaaaaatggtgggacccactta
tcaacccagtcggcggagacaggcggtgggtagcgccggtgggcgtcggcgcggggacgg
ccggtgggcagcggcgcgcggggtcgagccgatcgtcggcgcgcacggcggcgcacgggg
atggccggtgggcagtggcgcgcgggagtgggctgaccgtcggcgcactcggcggcgcgc
ggggagggggagcggaggtggattgggaaggggaggaaatggaagtggaatgagaggtcg
aaggggagcgagctccgcgcacggcggaggacatggcggtgaggcgggcgccggcctcca
tctccgttggccatcgccgactgcccggtccgccttcgcctcatccactggtgcgaagct
cgctccctagctgctacttcggcagccgccttcctcccgccacagcgccgcaccccgcgg
cagcctcccgcgacgccgccggtcgccggccgcccgagctcgccccgcaccccaccgcgg
cctcctcgcctgtcacttgccgcccgcagccgcctccgcacccgccgccgccgccgcctc
cgtgcccgcctgcctccggcctcggctccttgcccgccacctgcagccgcctctacccgg
cccgccgacctcgcctctgcacccgccagccgcggccttggctcctcgcccgcctccggc
ctcggctccgcgcccgccagctgcctctgctcgctgacagagagagagaggggggaggag
agaaaaaaatatgcttacatgtgggccccacctgtttttatttgtttttgctgactgtgt
cgccatgtgtgtgccacgtaggctgaaaactgcttcgaatggagttagggtggtaattta
tccggttttaaaagtttagggtgtcaaatgtccagtattgtagtttaggggggta
>group_3417.fasta_consensus
ggaaaaagtacgaattaccccctgaactatcgaggtcgaccgaattacacccccgaactc
gaaaaccagacattcagcgagcagcgccctgtctctccgatgacaagttaatcagcttct
tgtttaattagtttagttttctcttgagattcttcctggtttcttgggctttgaaaccaa
aaaatacagcgacgatgcatgtggagattatggttaccccatatctatatggcggttatg
ttccagctggatatatggtaccaaatatagatagaatatctttatgagaactcgggttag
attctaaacttgtatgtcaagaaaatacccgggatcctagtcggttacgattgtatttta
tctgtaatcccatgttccgttaggatatggactgtagtttgtaaaacggatcccttcccc
tatataaggatgggtccgggttcctctcgggacgattctttttttctcccaatcatacaa
tcaataacacactcggcggaatcatccccggacaggagtagggtattacttcttgaataa
gaaggcctgaacctgtataaaactccttgtctctaaacccatccactttcctagcttgat
agccacccccttttattattgccgaaatcttgtttccacaatgcacacactgtgattagt
ttaattaagcttagcttcgatcttgctctctagaacaagttgacagtgcatgcatatgat
gcatcgatctgcaggtactggcggacaggttattcccggcgatggcgacgccgacgacga
cgacgacgtgttgacgcatgtcacgccggcccaccggcacgggtcgtcggcagcgccccc
gacggatcgtcgatcaccgccgtcttgaacgccagcgccaccaccgcctccacccgcgcg
ccccacgtcgtcgtgggcggcggcgcgtcgccgtcgacccacgtcgcgtcgcctccaaag
cctacactacagacaacagatcgatcggccgcccgtgcgccggcacaatgccgtcgcctt
ttcggtacgatgacgacgagtaggagcgtggcggcctggtccaggcatggacgtccgagg
agaggaagttggcgtcgccgtcctacccgcggcggccgtgtcgccggtcgatgaggagga
ggtcgaagagtgccttccgcctccgcctcggcctccaccaccggctgcccgggcgagctc
cgctccgtctcaaccgcccgccacccgccgcccgccaccatccgccgccggcagcgtcgc
ctgctcccgccctagagcggtcgccaccgtgctggtgaggagagagaggaggagagatta
ggatagagtagtgagggatagagaggggaggggaactgacaggtggggcccactgatttt
ataaacaaaatttgctgactggactgccatgtggacccaaaaccactccggatggagtca
ggggggttatttatccggtttcaatagttgagcgtggagaatgtctggttttcgagttcg
ggggtgtaattcgtcgacctcgatagttaggggggtaattcgtactttttcc
>group_3418.fasta_consensus
ggaaaaagtacgtattaccctccctccccgaactgtcgtggtagactgaattaccctatg
aaccataaaaccaaatatcattcaccctgaactttcaatattggacgaattacccccaca
tagcctgatccagagcagttttgtcctacatggcgtacacgtggcaggtccaatcaacat
tttcttttttaaatggtggggcccacctatcatcctcctctttctcctcttcccctctcc
ccctcattctctctccctctctcacaggcgtgggcacaggtcacgcggcggcaagcgttc
ggcgcgtgcgctcggtgccggcgcaggaaacggaggcgggagcggcgaactccgggaggg
agccggagttgtgggcggagtacccgaaccgcggcatccggtcagcatagacaatgagca
gcgccccttcagtgtgtcgatggtgaaccccagcgcgaccctcccggtggcgttggagct
catacatgccagacacaacccgctcctcctccttctccttccccgctgtcccggcggcgt
agagcttggacacgccgacatcgaagaaatttgacacaagcagccgccggccctcagcat
cccacttggcgcactggtgaagctacccgtccccgacataggacacccagccggcggtgc
ccttcaggacggtgaccaccgcggtggccgccagcgccacgacagcgagcgccatgaagg
aggaggaggatgggagttgatggaggcaggggcccaccactccggctccctcccggagtt
ctccgctcccgtctccacgtaccgtgccgtcatccaccgcccgcccctgcacaccgccgt
gcgcgtagaccactcgcgctgctcaacctgtgcccgcacccgacgacactcgatcgagag
agagagagaggggggggaagaggggaagaggaaaaagagggctcctacctcctcgtactg
cgcctgcgctgaccgcccgtcgtcgtgcgcgccgaacgcttgccgctgcgcgatctgtgc
ccatgcctgagagagagtgagagagaaagaggggaagaggtgaagaggggaagaggagaa
agatgaggatgacaggtgggccccaccatttaaaaaagaaaatacttattggagctgcca
cgcgtacgctacataggacaaaaccgctctggaatgggttgaggggggtaattcgtctgg
tattgaaaattcagggtgagcgatatctgtatttcaagttcagaggaataattcggtcga
ccgcgatagttccaggggtaatttatactttttcc
>group_3419.fasta_consensus
ggaaaaagtatgaattatcccccccccccgaactatcacggtcagccgaattactcccct
gaaccacaaaatcagacatcactcacccttaactttcaataccggacaaattacccccct
cgacccaacccagagcggttttgtcctacgtggcgtacgcgtggcaacccagtcagcgtt
ttctcttttttaacgttgtgggtcccacatgtcatactctatcaactggcgttttcattt
ttcgttttcatttttcgcttcctcggcttcctcctcatcgtcccaggccgcacggcggcg
cccgtggtgggcgaggcggggcgtggcagagatgcgaacggtggccggtgaaggcggcga
gacggagccgtggcggagaggcaagcggcggccacctctccttccctttgatcttcctcc
cctcccaccccgaggacaagagcggcccggctgctccccgcgtcgcctcgccaccgaaca
cggtcaccgccgacgtgtcgtcgtcgccagcagactggatccgtaggtacatgggcgagg
cgcggccgtgttcctcctctaccgcctccgctgccggccacaacgacctccgccttcgcc
gtcagccgcccgcgcgacctctacctctgctgcgcccgccttcgcctccgctgccagccg
ccgtgatctgcgcctccaccggccgccgcccgcgcgacctctgcgtccgccgccggccgc
ctgcgcgacctccgccttcaccgccgccgctagcgcccaagcaacctccgcctccgccgg
cgccgtccgccgccatcctcggtgccccgtggcctatgctggtgaggggggagaagagag
agagagtgagagattgggatagagagagatagggagaggtgggaactgataggtggggcc
caccgatttttttattaaaagagttgctgattgtattgccacgtaggactaaaatcagcg
cggattgaggcgggggggttaattgtctggtttacatagttgggggtgaaaaatatctgg
ttttgtggtcagggggtaattcggccgaccgcgatagttcgggggtaattcgtacttttt
cc
>group_342.fasta_consensus
ggggcaatttcatttctgcccctactttgatgtctaatattgattttacccctatttttt
agggttttcgtttttaccctcattttttttaaccaaacgcttgttttgcccttactttgg
atggtaaagttaacggtgttaagtaattgacaaaatgacatttataccctctcatgtatg
ttcattaattgtgtttttgcccccattttatacatatagctttggaactttatttttggg
agtatatttaaaactagatgacgcacattgactaatataacaatttggataaattctgaa
tttgatggaattttgacaaaatttcagcattttgatagaacttaaacaaaattttgacaa
cattttgtaaaatgtaattatctgttccctttagatattagtcaatgtgcttcatttaat
tttaaatatactcacaaaaataaagttctaaagctacatgcataaaataggggcaaagat
ataattaatgaacagagatatgagagggtataaatgtccttttgccaattacttaacacc
gttaacttcaccatccaaagtaggggcaaaacgatagttcggttcaaaaaagtgggggca
aaaacgaaaaccctaaaagtaggggtaaaatcaatattagacaacaaagtagggttagaa
acgaaattgtc
>group_3420.fasta_consensus
gaagaaagtacgaatttccccccttaaactatagcggtcgaccgaattacacccagaacc
aaaaaaccgacattattcacccctaactatgcaaaccggacaaataaccccccgactcaa
tctgtagtggttttggtcctacgtggcagtccagtcagcattattttaaaaaaaacggtg
ggccccacttgttagtttctcaccctatctctctctctctctccaatccctctcctcact
tccatcaccaattttccctcaccttacctctagcaaccaccggcggtggtgagctgagga
cggtgacgcgtggggacggagccagcagggagtggcggagggggactaaggacagcggcg
cgtgggggcggagcatgataggggcggcagaggggggccgaggacggtggcgcacggggg
cggagccacctagggcggcagaggggggccgaggacaatggcgggtgggggtggagccac
ctggggcactgccgatggtggttccggcttctacagccacgcgacagcgggtcttcgttg
caggaggagaggagcagcaagtgacgagtgagacgagggtggcgagatgggacacaacct
cggcttccatcgaggcgcagaagggggggcgtggcagcagggggacacgggtgtcgcctc
ctccttctaatgcggtggctggcggccgcccgagcgccgccgccgtggtgtacgaggagg
agattgaagattacgacgacgagctcgggtgcggctgctacagcggtggtggtgggggac
tcagagcggaaggtggaagaggttttgttgtcgaagggtctaattcggtcgactgcgata
gttcagagatataattcacaccttttc
>group_3421.fasta_consensus
ggaaaaagtacgaattacacccccccaccaaactatcgcggtcgaccgaattactccccc
gaatcacaaaaccggccattcttcacccctcagctttacaaaccagacaaataacccccc
cccccagctcaatctgtagtggttttgatcctacgtggcagtccagttagcaattcattt
ataaaaaaaataggtgggcccacctatcaatttctctctctctctctctctcttctgtct
ctttcccaatctctctctcagtctctctctcttctctctctctctctctctcttctccat
cagacggcgacggcggaggcaacgagcgtggcggaggaggcagcggcgaggcgaggcggc
ggcggaggaggcgagcgcggcgacggtggaggactgcagtggtagcaccagtacgacacc
ggaaacgacgccatcctcgccttgaaccaaatcgcccccaaggccccaaccaaatcgaac
cagaaactcaactcgtttgctccaaactccagacgcagatcaagacgggcagccgaggcg
ggatccgaggaattccacggaggcgaatacgccgaaatccccaattgaattccccaccgg
attcgaattgggggtttcggggaggagaggagactaggggaggcagaggaggggaattgc
aggggggcggtgggtgagtgggtgcgccgcttttattccggacggcgtcgttgcgggggc
ggcgccgccgaggtctgacggcggtgggcgaaaccggacgtgccgaaggtggcgctgcac
ttcgagggcgtcaggatggacctgcctcgggagaactacgtgttcgaggtcgatgatgcg
ggtagcagcaccgtctgcctccgccgccgctcacctcgccgccgccgccgcctcctccgc
cgcgctcgctgcctccaccgttgccgtatgatggagaagagagtgagagattgggaaagt
gacagaagagagagagagagagactgacaggtggggcccacctattttttcataaataaa
ttgctgagggattgccacgtaggatcaaaaccaccacggattgagtcggagaggggggat
tatttgtccggtttgtaaagttgggggtgaagaacatccggttttgtggttagggggata
attcggtcgaccgcgatagttcaggggggtaattcgtactttttcc
>group_3422.fasta_consensus
tacgaattacaccccccccgaactatcgcggtcaaccgaattacccccatgaaccacaaa
accggatattcttcaccctcaactatgtaaaccggacgaattaccaccctcgacccaatc
cacggtggttttggtctatatagcgtacgcgtggcagtccagtcagcattctatattaaa
aaaacatgagacccacctatcatactcctcttcctctctctctccctctctcccagcatt
ctatattaaaaaactatgagacccacttatcatactcctcttcctctctctctctcacgg
gtcagcggcaagcggggacacagagcggcagcagtggctaagggcggcggcctcggcgcg
gagctgcgcgttggcgaggcggacgaggcccacgcggtcgcgggtggcgtgcccgcgcgc
cgcgagctcgcggttgcagcgtcagagctgcccagcgcgtgtgcggagctcgtcgaggtg
ccgctgtttgcgcgcggactcctggttggagatcttccggcggaggcgccgctcgtcggc
gtcggcatcggccttcctctccggcggctgggtcatcatcacgcggtggctgcagcggtg
gcgccgtcgaaagcgagggcgacacgcgggaggtccatgaagtcttgccgacgccgacac
ttcctaaatccccatctctctctctctctctctctctctctctctctctctctctctgct
gcagcgagcggcggcggccagccggcaaggcgcgcacggcggcgcgccctctctctcctc
ccttcctttgctgcggcgagcggcggtggctgacggcccagcaccgcacgatagtggtgc
ttccgcggcgccctggtccggtcgctgcccgggcggctgctcgccgccatcgccgtcgtc
ttctctgaccggttcaccttggccctcttcgacggcggcggtgtcgttgcagcggcggca
cctcgctttgacgatagccgccccacgcttctcttcggcgtggctagtgagctggtgagg
gaagggagcaaagagagagagtgggattagggatagagagatagagaggtggcgaactga
caggtgggcccaccgattttttattaaaagaattgctgactgtactaccatgtagaacaa
aaccaccgcggattgggtcgaggggggtaatttttccggtttgcatagttgggggtgaag
aatgtccggttttgtggtttaggggggtaattcggtcgaccgcgatagttcggggggata
attcgtacttttttc
>group_3423.fasta_consensus
ggaaaaagtatgaaatacccccccgaactatcgtggtcgtctgaattacccccctgaacc
acaaaaccggatattcttcacccccaactatacaaaccggacgaattacccccctcgacc
caatccgcggtggttttgatctatgtggcgcacatgtggcagtccagtcagcattctata
tattaaaaaaagtgggaccctcttgtcatccgctcttctatctctctctctctctctcac
tctcctcactcttcctctctctctctcactcacggtgagcgccaagcgggggcagtggct
gagggcggcagaggcgtcgccggtggtggactggtggtgctgccaccgcatcgccactcg
gcctagacggcgactaaggacggcggcctcggcgcggaggcggcggcggcgggcggcggc
ctcagcgcggagctgcggtggcgtcggatggtgatgcggaggcggcggctgagggcggcg
ggggcggcggcccatgaacgccgacatttgcacgccaccaagaatggcccatgtcagctt
catccatctcgatttctcaggtgtttgatcaactaatggaacccaaattgagcaaggagc
atgtgaatcaagcagatcgaacaagtgcatgcactggtgagttccaagttttgagtatgc
gggcgaggagccgaggacggcggccggcggcggcgagggcggcgggatcctggaagagac
ggtgaggggggcaacggcaggaagcgctgcaaccgcgagctccgcctccgcatcaccatc
cgacgccgccgcagctccgcatcgaggccgccgccctcagctccgcgccgacgccgccgc
agctccacgccaaggccgccgtctaggccgagcggcaacgcggcggcagcaccaccaccg
gcggcacctccgccggccccgccgccctcagccgccgcctccacattaccgtccgacgtc
gccgcagctccgcgcgaggccgccgccacgctgccgccgcctccacgccgaggccgccgt
cctcagccgccgtctaggccaagtggcgatgcggcggcagcaccaccagtccaccaccgg
cgccgccgcccccgccctcagccgccgcccccgctgccgctgcctccgcgccgaggcccc
cgccctcagccgctacgcccgcctggcactcaccgtgagagagagagaggaagagtgagg
agagtgagagatagaagagcgtatgacgggggctcccactttgttttttaaaatagaatg
ctgactggactgccacgtgtgcgccacgtagattaaaaccaccgcggattgggtcgaggg
gggtaattcgtccggtttgtatagttgggggtgaagaatatccggttttgtggttcaggg
gggtaattcagacgaccgcgatagttcgggggggtatttcgtaccttttcc
>group_3424.fasta_consensus
ggaaaaagtacgaattaccccctgaaatattgcggtcgtccgatttaccccctcccccct
aaactataaaaccgaacatttaacacccttaattcttcaaaccggacaaataaccctcta
tctcaataccacctggatttgatcctacatgacatccaacatgataatgaaattctgttt
taatcctacttgacatgttttaatcctacttgatagtagggaccacctgacagcctctat
ggctctatcttctccttcctcatcttctgcatcaatgacgtgtggctacgcaggggaagc
ccacgcgcagcgccgccggcaccaggttgccaccggtcattggacctcctctatcctctg
ctccctccaccgacgaccggatccacccccgtcgttgagcatcgacagatcgagagagat
cgagaaagaaagatagggtgataccatagcttgttgccttatccaagcaagctcgactgt
tcgagccctttccgcctacgtcgttggccacccgagctcattgcgcctccgccaccggcc
tctataggcgccccgccatatcgcctcctcttccccaccactgcgttcttcaaaatggga
gggagaagagagataggggtagagattctgacaaggtgggggtgtggcgaagagacgggc
ggcaactggaggtgttagtggcggacggctagaggaccggcggatgcactgcgcgccatt
gtgcgcgccgactgctagcccgcccttacacgctgccagagcttgagtcaatggaggggg
ctgtggagcgagccgaggacagcagtgggcggatctttgggcggtgggaggacttgcagc
cgccagcgcttggggctgtggaggaggcggcagagctcaggacgctcgcaaccgttgcta
cggtcgctgccttccacagtgccgcggcccaccgcctagcgcggtcgcctcgcccactca
gccgcactcgccgctgtgggccatgcgcacctgcgcctgctagagagagacaataggaag
aggtgaagaggaggcatgacaggtgggttcaaccaatttttttaaaggaaaatgctgact
ggattgtcacgcgtacaccacgtaggataaaaccgctttggattaggtcggcgggggtaa
ttcgtccggtattgaaagtttagggtgagcaatgtctggtttttgggtacagagggtaat
tcggtcgaccgcgatagcttatgagggtaaatcatacttttt
>group_3425.fasta_consensus
gggaaaagtacgaattacctcctgaactatcgcggtcgtctgaattatctcctgaaccac
aaaaccggacattcttcaccccaactatacaaaccggacgaattacccccctcgacccaa
tccgcgatggttttggtctacgtggcagtccagtcagcaatttatttattaaaaaatagg
tgggccccacctgtcagtttctctctctcttctatctctcttttccttcagacggcgacg
gcagaggtagcgagcgtggcgaggtggcggcggcggcgaggcgagacagcggcggaggag
gcgagggggcggagaggcgaacgcggcggcgaggcgagtggtgggggcggaggaggcgag
gcgtagaagtccagcgacagctcgtgccacaccggcgggcgcctatttcatctgccggca
gcagcgcccacgcccgcgccaccccgccctccttccgccgctgccaccacctcctcttcc
tcagaaggagagctgatcgatgctctcgcggtctctcctcccagagctcttgagaatcat
ggatgattccatggattctagtcgtcctcgccgacggtggcagtccgacggactagctag
gccaggataattcaggatggtgccaggttaacggggcttacagggggtcgaatttgccgt
cgattcagtttgatacttgtcggatcttgagctatctctggtaatctcttcctcttctct
aagttcgatcttttggtctggaaccttgtctgtcccacgccagctcgtcgtttgtgggta
gcagcgacccaaaatccccaaatcccaaatcagaagtgtgttagcacgatatgctctaag
cacaagctatgatctttgtctaggtagtttcttgcaaacatcacaagttcaggaaaggaa
ttgagatcggaggctcgcttatatcagtcacttttaacgtggtggcaagtttggggacaa
tggatgcgactgtcttgatcaatgcgtcggggtcctgcatccacggccaggttcttcctc
taatcctctcctcgtaccacttgccatggcctctgcgagatcagcaacggcctggtcgag
gcggcgatgaaacgcgggcgcgattttggcgtgcttcgcgagggcatcccctcgctccca
tggctcgacggagcgcggagcggcggatgagtgacgacatccagccacgccggcagcggc
tgcgcctcccgagcgcggcaagtcggcgccacagcggccgctagcaggaagccgagcagc
aggagtagccgccatccgcgcgcggggcgtggacatgggggtcatcgccgccgacgggga
gcagcgtgggcgggcaggagagcaaggcggcgcagtggcgcccgtcgaaggtgcgcccgt
ggagcacggcggcgaccgacgcggccgcttcggggcggaggaagtcggcgcggcagaagc
cgcggccatggcagagaggcgggcggcggtgctcgccgtcgtggcgccagccgccgccac
gggcgaggtccgcctggaccaccgccacagcggcctcacactgccgtccggttccccctc
ctcttctcacgccgcgcgccgccgtgcatcctccgccgacgagagagagattaggaagag
agaaacagggggtatgacatgtgggtcccaccatttaaaaaataaaatgctgactacact
gccacgcgtacgccacgtagatcaaaaccaccgcggattggatcgaggggggtaattcgt
ccggtttgcatagttgagggtgaagaatatccggttttgtggttcaggggtaattcggac
gaccatgataattttggggggagtaattcgtactttttcc
>group_3426.fasta_consensus
gaaaaaagtacgaattacctcccccggaactatcgtggtcatccgaattaccccctaaac
cacaaaaccggacattcttcacccccaactatgtaaaccgaacgaattaccccctcgacc
caatccgcggtggttttggtctacgtggcgtacgcgtggcagtctagtaaacattttatt
tattaaaaaaatatgggacccacctgtcatactcctatttctctctcttctctctctcac
tcttcctctctcctctctcactctctttctcactcaggcgcacggtggcacgggggacag
ggagcggcggcggcggcgggagctcgtgctgctcgaggcgaggcgaggcggtggcggtgc
acgcatgcatacgggggcgggaggcagcggcgaggacggcggcacgcccggcgcggcggg
gcgggacggggcgcgaggaggcgacgcgacggcggcagcatgtgggcacgccgcacgcgg
gcgcggggtcaaggcgacgatagcgacgggcgacggacaacagcgcgggtgggactcgag
gggagatggcgacggccagtccatctcccacgtccacatcgccttcctcaccgaagccac
cggctccagcctccacagctcgccgaacacggtggctgctaccgaagaggttggtgatgg
cgttggagatggcgagcgcggtgcagacgcccttgccgctccccgacatgtcctcctcga
gcagcagcttcgcggagcagtcgccggatgtctccgactcactgacttccgcgctcgggc
tgtagctcccgcagcaccgctccgagccaccgttgtcctccgacgcgctcgccattgtag
tcgtaccaccctcccctccgaccttcgagcgagctagctagtcgcggcgggagggaatcg
catccacgaggtgagaggtggtggattgatgcgacggcaagcaaggggaggggaaagcga
tgggagagaaagcaagcacactgatgactaccgtcgcccgtcgccatctcccctcgagtc
ccgcccgtgccgtgcgccgtcgtccgtcgcccatcgccatcgtcgcctcgaccccgcgcc
cgcgtgcggctcaccgtcgtcgcctcgctcctcctccgctgctgccgccgtgcctcgcct
cctccgccgtaccccgccgccgctcaccgcctcatcccctgccgccgctgctccctgtcc
cccgtgccgccgtgcacctgagtgagaaagagagtgagagaagagagagaggaagagtga
gagagaagagagaggaataggagtatgataggtgggtcctacatttttttaataaataaa
atgctgactggactgccacgcgtacgccacgtagaccaaaactaccgcggattgggtcga
ggggggtaattcgtctggtttgcatagttggaggtgaagaatgtccggttttgtggttta
gggggtaattcggacgaccgcgatagttcgggggtaattcgtactttttcc
>group_3427.fasta_consensus
gaagaagtatgaatcacccccgaactatcgcggtcgtccgaattaccccctaaaccataa
aatcggacatttttcaccccaaactatgcaaaccggacgaattaccccccctcgatccaa
tccgcggtggttttggtctacgtgacagtccagtcagcattttatttttttaaatagtgg
gacccacatgtcataccccctctatctctcttcctctatctctctcttcctaatctctat
cggtctctctgtcgtggcggaggatgcacggtggcgcgcggtgtgagacgaggaggggga
accggacggcggcgtccagggcggccgggggaagcggcggaggcgtcagggcgggatggg
gcagcggcggcggcggcgacagtggcgtccatggcgggctggggaagcggccgcggcggc
gacgacggtgtccagggtgggttggggaagcggcggcgtcagggcgggctggggcagcgg
cggcggcggcgatggcggcgtccagggcgggctggggaagctgccgcggcggcgacggcg
gtgtctagggtgggttggggaagcggcgacgacggcggcgtccagggcgggcggggaagc
ggcggcgatgacggcgccctctaggtcgaacgggggcagcggcggcggcgccctctagga
cgggcggtggaagtgacggcggcgatgacgccctccaggacaggtaggggaaccggcggc
ggcgggagccgcctcgcctcgcctccgccgcgctcgcctcctccgcggcacctcgccgcc
gctcgcctcctctgccgccgccgcctcctccgccgcatcctcggccgccgccgctcgcct
cctctgccgccgctcgctgcctcatccctcgccgccgctgccgctcgccgcctcatcccc
caccgccgctcgccgtcccctgcctgccgctgtgattcgtgagagagtgagagaagagag
agaggaagagtgagaggagagagaggaaaaatgtatgacaggtggacccgtctattttct
aataaataaattgctgactggactgccacgcgtacgccacgtaaaccaaaaccaccgcgg
attgggtcgaggggggtaatttgtccggtttacataattgggggtgaagaatgtccggtt
ttatggttagggggtaattcggacgaccgtgatagttcggagggtaattcgtattttttc
>group_3428.fasta_consensus
aaaaaatccaaattacttactgagctatcgtggcagtatgaattaccatcctcatttcaa
aaaccagatattcttcaccctcaactttttatattggacaaattatccatctaccagact
ccggagcgattttggtcctacgtgacgtacacatggtagtccagtcagtaaaaaaattgt
aaaaaaaagaagggcccatatgtggtgacttgagagaagaggcaaaactgaccaatggac
ccccactatttttattttttatatattgactggactgcaacatgtgcaccacataggacc
aaaactgatccggagtcggctaggagagtaatttgtcaggtacaaaaagttaagggtgaa
aaatgtctgatcctttaattgagaggggtaatttgtacgatcacaattgttcaggaggta
attcgtattttttc
>group_3429.fasta_consensus
ggaaaaagtacgaatcaccccccgaactatagcggtcgtctgaattacctccctgaacca
taaaactggatattcttcaccccgaactatgtaaatcagacgaattacccccctcgacct
aatccgcggtggttttggtctatgtggcatacgctggtagtccagtcagtattttattta
ttaaaaaaatatggaacccacttgtcatactcctatccaactattcccctctctctctta
tctccctcttctctcactctcttctcactcacgcacacggaggcaggcgggcgacaggga
gcggcggcggcggtggaggcgagcggcgggggatgaggcggcgagcggcggcggggtgcg
gcggagtaggcgaggcgaggcggcggcggcggcagaggaggaggaggcgagtgcagcggc
ggcggggtgcggcggaggaggggagcgcggcggcaacggcggcggggtgtggcggaggag
acgagcggcggcggggtgcggcggaggaggcgagagcggcggcggggtgcggcggaggag
gcgagcgcggcggcgtcgcgggccacgcggagccgcctcgcctcgacgagtgccgccgcg
accatggcgagacaggccgtcgctggtgaggcgcctcgcgagcggcaccaccaggtggtc
tcgccctgcctcgcctcctccgcccccgccgttcgcctcgccgccgcgctcgcctctcca
ccccctcgcctcctccgccgccgcctcgcctcgccgcgctcctgccatgccgccgccgtc
ttggagaagagagagagaatgagagatagaagagatagaagagagagataaactgacagg
tggggcccacctattttttaataaataaattgctgactggaccgccagaccaaaaccacc
gcggatttgggtcgaggggggtaattcgtccggtttacatagttcagggtgaaaaatgtc
cggttttgtggttagggggggtaattcagacgactgctatagttcggagggtaattcgta
ctttttcc
>group_343.fasta_consensus
ggaataagttcaccggaggtcccttaatttaacagcgagattttttaaggccccttaacc
acaaaaccagaaatcttcacccctaaactatacaaaaccgttcaccggaggtccctcggc
agtatttttgcccggttttactgacgtggcatcctagtcagcaattttttttaaaaaaag
tacttgggcccacatgtcagctgcatattctcttttctcttctcttcttcggagaggcgg
gcagatgcggtgcggcgaccggcgggggtgcgggcgcggcggggcgtggggaagaagcgg
gagaggaggagaggaggcgggcgcggcaggcggcgggcggcgcggagcgagctgcgagtt
gccactcaggtcgagcttgagtagctgcgtgaggtcgccaatcggccaatggcggatgga
accacgacggagctcaacatcacgccggcgaacatgttgccgtcgaggaatatctcagcc
aaggcgttgcagttggtcaggttgtccaagaactcccaggcgccgccgtcatcggtcggc
gtacggctcgataagatggatgccccgctcctgcggagcttcccctccctgggggggcgc
tcctctcatcgtctcccgcgcccgcgcggatgctctccgcggcagcgtccgacgccctcg
tcgagatcaagccaggcgagataagcatggtctccggcatccccaaggagcacctccgcc
gcaaggtgcttctttggacttactctgatttatgtagtgtcgatagattcgctagccctc
gcagatccgtgtgggaatcgctcgagatgtccaggtttggtgggttcttttggttgttac
tcgggttagggatagagcctggaggtgtcgggtcgtgaactcgtggtacagactacagtg
ctatcgctagttgatgttcgaatcgtggagtagatagaaatgcgaattcggtgatgaagt
tttacacttgtatggtttgaactgcgtttagaacttgggaggaatgtgctggtccgcgcg
cgcccacgtcgatcggctgggagctcgctgcggaacacgttgttcgcgagtgcgaggcct
cgcaacgacgtcatgttgaagaaactcggcgggatctctccggtgaggctgttctgcgac
aaggctaacatgcggagcgctgggaggcgtgacaagccgtcggggatggaactttccaga
aggttctggtcgaactcgagctgcacgatcttcgtgaggttcgccagcgatggcgggatg
tggccggagagcgagttgtggctgagccggagcaccgtgagattcggcaacgcgtcgagc
caccgtggaacgccgccgacgatcgaggttgttgttgttgaggtacgcgacgtcgagggc
ggtgcaattgcggagcgcgtcaggtatctcgccggcgaacgcgttgtcgcataggctgag
ataccacatccgccggagccagccgaggccatcggggatgctcccggagaaggcgttgga
ggtgaggttgatgagtagctcgagctgcgtgaggttggcgatggccggtgagagctcgcc
ggcgagacggctcatggacacgtccagcgacgtgacgcgccccgccgcccgcttctctgc
ccgcggccgcgctcgcgcccgcctccactctgctgccgcgctcgccctccgctgctccgc
ctgccgccgcctccctcgctgaagaaaaggagagaggagagaaaagagaagagaaggaaa
agaaaaagagaagaaaaaaaatatgtgcagctgacatgtaggccccacgtactttttaaa
tttttatttgctgactaggatgccacgtcagcgaaaccacccatatatactgcttaggga
ccttgagtgaacggttttgtatagtttagaggtggagatttctggttttgtggttaaggg
acctcaaaaaatctcgctgttaagttgagggacctccggtgaacttattcc
>group_3430.fasta_consensus
gaaaaagtacgaattatcccccgcaactatcgtggtcgtccaaattaccccctgaaccac
aaaaccggacattcttcacccccaactatgcaaaccggacgaattacccccccggaccca
atccgcggtggttttggtctacgtggtgtacgtgtggcagtccagtcatcattctattta
taaaaaaatgtgggacccacctgtcatatactcttccactattcctctctctcactcttt
gtttcactcttcccccccctctctctctctctcacgcgcacgcacgctcggcagctcgtc
gtctccatcgccgtcgccatcgccattgctcgcgccatcgccattgccatcgccatctcc
cctcgaaccccgcccgcgccgcgcgccgtcgtccgccgccatcgtcgcctcgagccccgc
ccgcgcgccgtcatccatcgccgtcaccccgcgcccgcgtgcccacgctcgccgtcgccg
tcgccatctcccctcgagctccgctcgcgtcgcgcgccgttgtccgtcccccgtcgcctc
gagccccgcccgcgcgccgtcatccgtcgtcgtcaccttgcgcccgcgtgtcccgcgtgc
tgctgccgtcgtgtctcggaggaggcgaggcggcggcggcccggccgaccactacgacga
cctcaccaatcgcatcaacgagtcgccggagtcggattcctccacctagctagctccgcc
ccagccgtcggagtgctcagctcccctccgccgccgccgcctcacctcgctaccgcagcc
ttgcctcggcacccctccgtcgtccagctgaagagggagagtgagggcgcgagggcctcg
gcaccgtactgctgctcccggtggtgcgcgagggcgacggcggcgcttgcccagctagcc
gccgccgccactcgccccgccgctgcttgctttagcgaggggaggggatgaacccgggag
gagagaggtgttgaaagacagagaagaggtgagatatctgacgggtgggccccaccaaat
ttttttaaaggactgctgacttgcctgccacgtgtatgtcacgtagatcaaaaccactcc
agagattgagaaggggggttatttgtccggttttagtagttgaggatgcaaaatgtctgt
ttttcgagttgaggggggtaattcagacgaccgcgatagttcgggggggcaattcgtgtt
ttttcc
>group_3431.fasta_consensus
ggaaaaagtacgaattaccccccgccccccccccccccgaactatcacggtcgtctgaat
tacccccctgaaccacaaaaccagacattcttcaccccaactatgtaaaccagacgaatt
acccccctcgacccaatccacccgtggttttggtctatgtgacatacacgtggcagtcca
gtcagcgttttttttaattaaaaaattgtgggacccgcatgtcatacacttctttctctc
tctctctattctctccgcgtgtacaccacgtagaccaaaaccaccgtggattgagtcgag
gggggtaattcgtccggattacatagttaggggtgaagaatgtccggttttgtggttcag
gggggtaattcagacgaccgcgatagttcggaggaaggggtaattcgtaattcttcc
>group_3432.fasta_consensus
aaaaagtacaaattacccctgaactatcgtggtcgaccgaattaccccctaaactcaaaa
atcagacattgctcaccctaaactttcaataccgaacaaattacccccctcgacctaatc
taaagtggttttgtcctatgtggtgtacacgtggcaatccagtcagcattttatttttta
aaaaatagtgggacccacttgtcataccatatcttcccctcttccttttcctctctctca
ggctcagagcgtgcacggcgagcggcggcgcgcgggggaggacaggcagtcggtgcgcgg
gggccggcgatgggcggtgacgtgctggggcggacgggcggtcggcgcgtgtgggccggc
ggcggaacacggggagggcgcggcgggcaacaggtggcgccgagcaggccaggagggtgt
tggtggcgacgggctacggcgacaagtccaccaccctctcgagctccacggctatggcga
cgaggcgacgagtcctcggctcaggcgggcgccgtcgaggtcatcgttccagtcggaggc
ggcggagagaggtgcgaagaatcttctccggttccaacggggagtcggcgggatccatgg
cctccctctctctctctttctccgctcagtcaggcggcctgcgatgaatcctcctcgggg
agggcgtggcgagcggcgcgcatggcgcggaggacacggtgggcggcgccgaggaggcat
tggaggcggtgcgctacggcgacgagttcgtcgagttcgccgcctgtccacgtcgtcccc
atcgaccgtcgtcgcttgtcgaaacatgcattcggcaataataaaagggggtagcgcacg
agacctaaaagtggatggatatggagacaaaggatctagacaggttcaggccctctcgat
gagaggtaataccctactcctgtttggggatttgaatccgccgggtgtagtatagatctg
acgatctagttgtctcatgccccctagagggcctcctgcccaccttatataggatgggga
ggggggcaggattataagatagaaaccttaactaatacggtatcggtttcctaaatctac
tttacaatcttatcaaaccaggactttaggccgttccataatatacaagaaaacgtaata
cccaagtaatgatccattacatatttcatagatataagttatcccctatatcagtcagat
aaccacgccgtgtgggtatggggtacccataatctccacactagcccctgagaccttcac
agtcgaaaagataatcttctctcgaaccagattactccaaagccgagtgcttcaatcatc
tttgccatggtctcccgagtacttttaccaaatctgaagactgtggagggctgaaaaata
actgaatgtaaacttaggtgcatcgactagatgcacctaataggtgtagctcccgactat
ggggttaattgaataaaccaagcatatagtcagggaataaataatccaaccaactgagtg
gtttttgataaatatagtcaaccaagtgacttgataccaatatatagcatatgcggtgtg
aaatgctgaataatatgatccaagtgatataccgactgctttgtagaatatgatgcgtgc
aacctaaagttgacaacatctttgaaaattcacatagcaaaatgctataaagaagcttgt
atgttgtgaataaagaaatttccaaagtattgggcatacgccatgcgcacactgctttaa
cagatgtgcttaagtccctaaaagacacatggcttcaccacaccaagaaatatacggcat
atgtggtgtaaaatccaagtaaataaactcataaaggatttaccatccgcctggaaaatg
accaagatatataatcagcctaagccttaatattggtcaataaaaatgcacacttacatg
gcaaaaagcaacgatattatatccaatcaattgcttaaaaacccaaacagtaccttaacc
tatataaaaaagtcagcggggcagctatataaagctttactgtttgacaccttttaagat
gcattgtaccaactactaaaaagttgagtaactacggtacaaaaggattttaaggtattg
ggcacttgatcacgcacactttgccctaagcaaaaagtgcctaagtccctaaaagaacgt
gataggccacacctaaaaatatgggttgcagaacatattagccctaggccaaaaaatatg
ccttcgacaccctttaaaggatgacgcatgtaacatgctcccgagtaatatatcttccgg
gtgatatagaccaagtgtagctcatatgaatagcttatgatctgagtgattatcccttat
gggatactccaaaatagatataataattgaatcccgactagcgcaagtattcggttgata
acccttacgagaaataataaatagtccagtctttgagcatagaaaatagacccatgatca
tgaattcatgttgcatgtatccggaacaagtccaaattgaaggtatgatacttgtgtttg
agctagtaagcccctgagcatatagcttgtctttctgtcgtagtcataattgtccattga
tggtagccgacgcagttggcatagagacaagatgaccaatatagagataatattgcccac
cagaggtggcaaaaatattggtggtagtgaagatagtgataccaatcaaaagtgatgaag
ttgcacaaccgtggaggcgaagaaaccagtcggcagcagtcaggtcagccagcaatgaag
atgaaggcgcccagcgattgagttgtgtagccatggcagcgaaataatcagtcggtgaca
gacgaggcagctggtgaagaagatgaagatgcccattagtggcgacataataagccatcc
gtgaaggcgaggataccgatcggtggtgacgaaagtaagtcgatggtgatgatatagaca
cgcattaaaggcgatgacgaaatccaccaatcatgaagatggagaaaatagttggcaagg
acaaacgcaaccgacagtaatgatgataagtaacaatcatagatgatcgactatgataac
gaagttgcccattaaacagcagtagaataggctatgttgaagaggcttgacaggatattg
atgaagatgacgatgtcggtgatccagtcaatagcagtgtagcaaccgatgataatgacg
aagacgatcatcagcgtttgcatagtaggtcaactgtgaaggcgaaataacaagtcggca
atgacggaagcaacctgaggcgaagacgtagtcatccattagcaatggcagagatgtcag
ggccgatgaagtagaggtgctggtgatgaagtccatgacaataatccatcaaactgttga
gaagatatcgaagctcaagtagttttcttgatgtgtgcataacaaagattgatgcaacac
cccttgatctgtaaagatggcagtagaacttggaattgtagctgttgcagattcttcact
tgaaggaaagtaaatgttgttgtccaacttatcgaaactgagctgattggttgataactc
taaactcccggacatgtagatagaatctcaaacttgatacttgaaaaatttggagtagat
tatggcagcgtccagaaaccaaaattgccggtgaaataattggagttgctgaagtagaat
gtctgctccgaagcaaagataaacataatgactcctggagttgactcgttgactgattaa
ttgatttcttcagcttgtcgaattttgagagtcttgtatttgtgtagcccccgactcttt
ggttagttggaaagcaactgaacatagagtcgagaactatagcttcttgtcatcgagtag
ccatcacttgagtgaagatatgtattgaggatgtccgggtagaaatcttgaatactggaa
caccatttgtggtaataacatggcatcatatttagtgatgcatgccgaaatgtcgaagct
cttgtagaagtcatggctagtgaagtaacaaaacttgcgaagtagcggcaatagagtttg
ccggtgctgaagacattgaagatgaagtagctccaccatggtgacaaagttgcacagccg
tgataaagtgaacacgagtcggcggtgacagaagcaaaccggtagtgaagacgcgcagtt
gtgaagataataacaagtcggcagcggaagaagtagaataatgatgaaaaggaagacgtc
cttgagtggcggcaaaataggccagccgtgaaagtgaagacaccatgagctgcggcgaag
gcaaaccagcgattacgatgacgccagtcaatgatgacgaataagccagtcggcgtcaga
caaggcgaccagcaatgaagatgatgacgtccatcaatagtggtagcggtataaaccagc
catagaggcgagggctctggtcagccgcagacgagacgaccagcggtgaagacgataaga
ccaatcaacactggcataatcatgcagccgtggaagtgaagaaaccagtcagcagcagac
gtagacaggttgcgttgaagatgatgatgacgcccatcaacggaggcggagtccactgtc
cttataggcgagaacaccagtcggcgacggcgaaacgggccaacggtgaagtcgtagacc
cccaacaaaggcggcataataggccagctgtgcaggcggagacaccagtcggcggcggcg
aaggtgagccggcagtgaagacgtagaggcccaacaacggcggtgtgaccaaccaaccgt
ataggcgaagacaccagtcggcggcggacgaggcggctggtcggtgaagacatagacgcc
caacaacggcggtataataggccagccgtgcaggcggagacaccagctggtggtggcgaa
ggcaagccggtcggtgaagacggagacgcctaacaaatggcggcataataggtcagccgt
gcaggtagagacaccagctggcggtggcaaaggcaagccggtcggtgaagacggagacgc
ccaacaaacggcggcataataggtcagccgtgtaggcggagacaccagtcggtggcggcg
aaggcaagccggtcggtgaagacgtagacgcccaacaacggtggtgtgaccaaccaaccg
tataggcgaagacaccagtcggcggcggacaaggcggccagttggtgaagacaacaacgc
ccaacaacggtggtgtgaccacccaaccgtataggcaaggacattagtcgatgacgacga
cggcaagccggtggtgatgttctgactgatccattcctggagcgtaggagataagcttaa
agccatgaatcccttttatgcatatctggatctggatcctgcagaacaaacatataggat
gagtagtatctgatgtaaatataatactcgatgaaaattcaagtattttaaaatgtttat
aaatatgtatttctcctctcgtcaattttgatttccacgagcagatgactcattacgttt
aaacactctgcccgactagtcatagccaccaagcaccgggagtcggcctaggcacttccc
aaacatgcatatgagtgacatgagttcatcattaatggaacaaagtttcacggatcagaa
tttactactcgggtacttttgcaattattaagagcagaaaataaatttatcttatctcta
tgcttatgatttatttcgagtaatacttagcaccttgagttactcggtccatccaacgag
cccccgggtgctaggaattggcccatatccattgacaaaccaaacggaaagcataggaag
atagaactccataactcgatcgaaactttattgttactcggattattttgccagcaatca
agataaatattatgaaaaattgttaaaaaatatgatatagtatctgtagcccccgactca
ctagtcaacggcgaaccatttgatgtagtgaggcagaggaaaaggaaaatatcatataaa
gaaaagtaatgatgacttagcttttttttatctccctcggtgacgatagaggtgaccgat
gtgggaacaaagtcatccatcaatagcaatgaagaaaccggacagcagtggtgaaggcaa
gccggtgtagatgacaaggcccatcaacggccgcggagtctgtcaaccgtataggcgaaa
acaccagtcggcggcggaagcaagccggtcggtgaaagcgaagatgcccatcaacgatgg
tgtgaccaaccaaccgtataggcgaggacaccagtcggcggcggcggaggcaagccgacg
gtgaagacatgtacgcccatgaacggtggtgtgaccaaccaaccgtataggcgaggacac
cagtcggcggcgatgaaggcaggccggcggtgaagtcgttgacgctcaacaacgatggca
taatagaccggctgtgtaggcggagacaccagtcggtggcagcgaaggcaagccggcggt
gaagtcatagacgcccaacaacgacggcataataggccggccatgtaggcggagacacca
gtcggcggcggcgaaggcagaccggcggtgaagtcgtagacgcccaacaacggcggcata
ataggccggccgtgtaggcggagacaccagtcggcggcggtgaagtcgtagacgcccaac
aacagcggcataataggccggccgtgtaggctgagacaccagtcggcggcggcgaaggca
agcctgcggtgaagtcgtagacgcccaataacggcggcataataggccggccgtgtaggc
agagacaccagtcggcggcggcgaaggcaggccggcggtgaagtcgtagacacccaacaa
cagcggcttaataggccggctgtgtaggtggagacaccagtcggcggcggcgaaggcagg
ccggcggtgaagtcgtagacgcccaacaacagcggcataataggccggccgtgttggtag
agacaccagtcggcggcggcgaagggaagccggtcggtgaagacgtggacgcccatgaac
agtggtgtgaccaaccaaccgtataggcgcagacaccagtcggcagcggcaaaggcaggc
cggcggtgaagtcgtagacgcccaacaacagcggcttaataggtcggctgtgtaggcgga
gacaccagtcggcggtggcgaagacaggccgacggtgaagtcgtagacgcctaacaacag
cggcataataggccggccgtgttggcggagacaccagtcggcggcggcgaaggcaagccg
gtcggtgaagacgtggacgcccatgaacagtggtgtgaccaaccaaccgtataggcgaag
acaccagtcggcggcggcaaaggcaagccggtggtgaagacgtagacgcccatcaacggc
agcataataggccaaccgtgcagacggagacagctgttggcggcagacgaggcggctgat
cggtgaagacgtagacgctcatcaacggtggtgtgaccaaccaatcatgaaggcgagaac
accggtcgataacgacggaggcgatttgataaacaaccgccattcgggagtacatgcaaa
cgatcaacaaaccattaatagattagtacaatatatatcggtgcatgcatacatgtttga
atgtagatgattcgatataagttaatcgtaggcttttgggctgattctgattggcgtata
catgtactccagatgcagatccatgtgttcgtatgccagcccaagcatatatatatttgt
acatatatccatgtacagcttgtaatgacttgatgacgtggccgttgagcctccatagcc
gaggtggagtacgcacgagtactgcccaaaaataatctatcgcttggcatcgacggtact
gtcaaaaaagtattgctagaacaaaaaagtaatgctagaacagatcaatctgcaattaga
aataaatataatatatatggataagaaacgaaaaactcggatcgagcaatgaggctgaat
cacgagtgacagccgacgacgcgccatgcagcgtatataagcccctgtagccgacgacag
cttgatattcagcactgctccgcgtgcagggacagctgctggacaacatgatggtgttcg
gatcggcggccggacgtgcgaggtcgccgaccgcttcgccttgatctcatagttgcaaat
agtaatgaaaaattaatctgataaaagtttgatcggaacggcaaacccgagtggaaaatt
gaaaccgtcgaacttatcgagatcaatctcatcacatctctagaaaaattggttccatcg
cacttctcgacggaaaactcgacgcaacccctacctagtgcgccaactgtcgaaacataa
attcggcaataataaaagggggtagcgcacgagacctaaaaatggatggatgcggagacg
aaggatttagacaggttcagaccctcttgatgagaggtaataccctactcctgtttgggg
atttgaatccgccgggtgtagtatagatctgacgatttagttgtctcatgccccctagag
ggcctcctgcccaacttatataggatggggggcaggattacaagatagaaaccttaaaca
atatggtatcggtttcctaaatctactttacaatcttatcaaaccaggactttaggccgt
ttcataagaaacgtaatacccaagtcatgatccgttacatatttcatagatataagttat
cccctatatcagtcggataaccacgccgtgtgggtatgaggtacccataatctccacatc
gctgtcaaccggagccacacagccgtgccatcgatttcccctccccggccatcgcgcccg
ccgctgctcgccgccgcttaagatgccacctgattcttctcctgctcctggtgttccccg
cttcgttgctgctcctgtaaaactaccccgtcacaccggcaagcagcacacatctgtaca
acctgtacatgcatgtacaccgttcgtcgattcaatttctctcagaattcttccgtgaca
ttgccacgggtagatcgcgtcatcgccgcgagcagcgtgccagcgtccggccatgccgat
gccaccctcgtctggtgggtggcgtgtgatggcgacgcccgagcgagctagccgagccaa
gccgagccgccgcttgccgccgcacttcttgcccccgccgccatggatgaggctactgtg
gcggtgcatggggcagacggaagggtcgtcgaggaagggttggcgaggatggacggcctc
acgctcgagctctgcaatttttccccttcccttctctgcttctctcgttgacgcggtgga
ggcggcgaacggtccgtcgtcctggtcgtcggcattgtggccgtccaaccatgtccgccg
gcgaacgcaaagcaagctcgggcgactggtggtggaggcggcgagttcgggcggtcggcg
gtggaggcggaggcagagcgcgtccttggctcgccacagccatgtgttctctcctctgct
cacggagagagaggcaaagaaggagagaaaaaaaaacactgacaagtgggccccactggt
ttctttatttgtttttgctggctgtatcgccatgtgtgtgccacgtaggtagtaaaccgc
tgcgatccgtgttaggatggtaatttgtcgggttttaagagtttggggtgtcaaatgtcc
ggttttcgagtttaggggggcaaatcggttgaccccaatagttcagggagtaattcgtaa
tttttcc
>group_3433.fasta_consensus
ggaaaaagtatgaattaccccctaaactattgcggtcgtccgaattaccccctgaatcac
aaaaccggatattcttcacccctaactatgcaaaccggacgaattacccccctcgaccca
atctgcggtggttttggtctacgtggcgtacgcatggtagtctagtcagcaatttattta
tttaaaaaatgtgggacccacatgtcattctcctattccactattccctctctttctctc
tcttctctctcactcttcctctctcttatctcactctctgtctcatgcgcacagcggcag
gcggggggcagcgagcagcggcggcggtggaggaggcgagcggcggtgggagctcacact
gctcgagcgaggcgaggcggcgacggaggaggaggcgagcggcgggggatgaggcggcga
gcggcggcggggtgcggcgggagctcgcgctgctcgagcgaggcgaggcggcggcggagg
aggaggcgagcggcgggggatgaggcagcaagcgtcggcggatgaggctgcgagcaatgg
cgtggtgcggcggaggaggcgaggcgaggcggcggcggcagcagaggaggagaccccgcg
gccaccgatccggcggaggcgggcattcgcctcgcaccaacacctccacgctccacttcc
gcctcgcccaccgcgagcacttcgcgctcaacgttgccatccgccgcccgcccccgtgca
cgcctgcaaacagagagagattgagagaaagaggggaggagagagagagagattgagagg
atagtggggaagagagagaggtgggagagtatgaaagacaggccccaccattttttaatt
aaaaaaacgctaactgggatgccacgtagaccaaaaccaccgcggattaggtcgaggggg
gtagttcgtccggtttgtatagttgaggggtgaagaatgtccggttttgtagttcagtgg
gataattcggacgaccgcgatagttcggggggtaattcatactttttcc
>group_3434.fasta_consensus
ggaaaaagtatgaattaccctccccccctgaactatcacggtcgaccgaattaccccctg
aaccacaaaaccgggcattcttcacccccaactatgcaaaccggacaaatcaatagagtg
agagagagaagagacaggaagagaggatgaggagtatgacaggtgggtcccacatttttt
ataaaaagagtgctgactggactgccacgcgtacgccatgtagaccaaaaccaccacgga
tttagtcgatgggagtaatttgtccggtttgcatagttggggtgaagaatacccagtttt
gtggttcagggggtaattcggtcgaccacaatagattggggggaggggtaattcgtactt
tttcc
>group_3435.fasta_consensus
ggaaaaagttcgaattaccaccctgaactatcatgggcgatcgaattaccccctaaactc
aaataccggatattttacacccttaactacacaaacctgacaaataacccccctagctca
atctggggtggtttcagtcctacgtggcagtccagtcagcaattttttattttaaaaaat
agtgtgggccccacctgtaagactctcctctctctctttcctctcaatccctctctactc
gctcttcctaaatcccatcccccctctctctctctccttcctcccttgctgcagcgagcg
gcggcggccggccaacaaggcacgatggcggcacgccctttctcttctccctccccttgc
tgcggcgagcggtgccgaccagccggcaaggcacgacggcggcacgccctctctgtcctc
cttcctcttgctgcagcgagtagcagcggacggccgtgggcggaagcgcaagacgcggag
gtggaggtcggagctgggtagcgagtggccggcgacgagctatggcgagcgtgacgggga
gggcgaaccggtggggagcctcaccgccgccaatactgccccctacacctcggccttctc
cacctccgcctcggccgtgactgtggtagctgacgtcctgcctctgctttgcgcgccacc
gcccatcgtcggccctgcacgtcaccgtgcgtgacgaccaccgccaccgctcgacctgtg
ccagcccccgcgcgtcgctgtgcgcgttgactaccggcgccacacgacctccaatcggca
gatggagaggatgccggcgacgggtgcttgttgccgacgagcagcccagtggacggaaag
gttgaagatggcggaggcgatgtcgacgaagaggcaggggactgtggtggtcgcggaaaa
ctggtagggcggcagcctgttccaagcgtgttgacgaaaaaatcgaatacaccggcctgg
gagatctgcttaactcctgtgcaggtccaaaaattggtgagatacgagcgtgccagtcag
tttgatcctgcaactgacaagatatgcaaatagtagatcaaaacagacgatcgactgaca
agccgatggagtagttccagccgatagccgataatagccgatgccgataccagccgatag
cgatagggtttaagcaatcggctatatgtccaatgtagatactgatataaaggcaatcgg
ctgacgacgatgtaataaaataacaatataatccagtataaaccaatcagcaaataatga
tatgataaataagcatcgatccgaaggtcaaagcacacatcggctggaggtccgatgtca
tgaaatccacaagattagattaaacagtgaagcctttgttgtcatcggctaaatccaact
tatatgtatatgcaatccttatgagccgatgcaacgtccagataactcaccggttgaaac
cccgatgaaacccttattgacaatcaagaagcaggctagagattatggttctaagcatga
cttagtagatcaaacttaactgatgcagcactaagtatgaaaacaaacataatatctaga
caatcaagccgttgactgagttttcagggtgttagatgtctaagctaatctaatctagca
acgcgatttagccgataccggcagaaaccctaaaacgagaagcagccgatagagctaaat
tgacatgctaagactagattaacagagacatatgataaataggtaggcaaatatatcatc
aaaaccagagcaatccaagaggtcgaatgtactgatacagccttgaacgacaccgatgta
gatgagacaattgcctgggccgacggaacattggacttatcccttcgccggagatcgaag
acgatgcagccccgcgtcgggtgtcaagttctgccgaaatgtaaaaaacaaaagtagaag
taaaaagggtggcgatgcgccgaattgtattgatcgtagcgatagattacatagacctcg
ggtgtacatatttatacccatgggttgatacaagtccttgtcggccaagaaagaaacttt
cctaaagataaaaggaaaagttaaagtccttataggacactaaacacactttcctaaaga
taaaaggaaactaacaaactattcctaattaatagataaactgccatgccgtatcctctt
tgaactcggtcgtttatgggtaagcttcctttagtagattgatttccttaaccgaatata
gcaggaatccgactattggcgacttgataactcccatcggctgattccgagatgccatag
ccgatagtgactctaagccgatgatgactttggccttaccaaatttcactgtcaacaagg
cggtagtctgccagatcggcgaggaatttgggcggtggcgacgagcaagctccggcggat
ggtggaggtcgatggcgtccatggaggagtccctggaggggacgagcgacggggtggagc
tccagtgtcaccacgcatccccctgtgccactgcccaccgcacgtcctcgacggcgccgc
tcgtcctctgccggcgcgccgccgctcatcacccacagccgcacgccgccgtccaccggt
cgcccccgcgtgccgccgtgcacgccttgccagccggccgccgccgctcgctgcaacagg
ggagggaggagagagagagaggggatggggatttaggaatagagagtagtgtgagattta
gaggaaagagaatgaggagtcttacaggtgggacccacactattttttttaaaaaaattg
ctgactggactaccacgtaggactgaaaccaccccggattgagccggagggttatttgtc
cagtttgtatagttaagggtgtaaaatatccggtattcgagtttaggggtaattcgatcg
tctatgatagttcagggggtaattcgtactttttcc
>group_3436.fasta_consensus
aaagtacgttttacccccccgaaccacaaaaccggatatattacacctcgaactattgat
accggttgaattaccccccccccccgactcaatactgagcggttttgctcctacgtggca
tacacatggcgtcgacgtggaaatccaatcagaaaaaaaaaacacacacacaagggccca
cctgtcattacctctcttcagtcttcctcctcccccttctctctctcaggcgtgcgtcaa
cgggcagtgcgcgacggcagcggcacgcggacgggcggcgagcgcggcgacgggcgcggc
agggagtggtggggccggggcaggcggcgggcgggtcgggggcgcggcggacgtggtgga
gaggcggccggtggccggcgggcgtgacggcgcccgtgccctcctgtcgcggcggtagcg
gcgcgcggaagggcggcgagcggggccacgggcgcggcgggtggcgtggcggggagtggt
ggggccggggcaggcggcgggcgtggtggagaggcggccggtggccggcgggcgtgacgg
cgctcgtgcccccctgtcacggtggcagcggcgcgcggacgggcgccgagcgcggcagag
ggcgcggcgggagtggtggtgccggggcaggcggcaggcgtggcgggggcgtggcggggg
cgcggcaggcgtggtggagaggcagcaggtggccggcgggcctgacggcgcccatgcccc
cctgtcacggtggcagcggcgcgcggacgggcgccgagcgcggcagagggcgcggcggga
gtggtggtgccggggcaggcggcaggcgtggcgggggcgtggcgggggcgcggcaggcgt
ggtggagaggcagcaggtggccggcgggcctgacggcgcccatgcccccctgtcgcagcg
gagggcggcgaagtggcgagggcgacgaagtgccctcctctcatacctctctctcgggcc
gtcgggaggtcggcgtgcacacccgagcttgccgtcgtcatcttcaatgtcctcgggacc
tcggcgcccgcgcccgtctcgccctccccaccgcgcccaccagagctcgaggcggcagga
ggaggggacagtggaggggagcctgggctcatcgtactccgacgggagcggctcgaacga
cgacggcggcggctgggggatgactccgacgactcttccggcctccacgctccctcgccg
gtctcctccctcctcagcccgctccctagcctcctcacctccttcctctctgcccgcccc
actattgccggcatgcttcggccgccgctgctccgctcgctctgccaccgttgcttcgcc
ccgccgctctgccgccggcgcgcgagccgcagccgctggcatctaacgggagagagagag
ggtgagagggaaagagagagagagagagaatattatgtcgtgacaggtgggccctatcct
ttatttaataaaaaacttgctgactggactgccacgtagactaaaaccgcttacaaaact
gctcgggggggtttttcatctggtatcgatagttgagggtgaaaaatgactggtttttag
gtttaggggggtaattcatactcacccaatacttcaaggaggtaattcgtactttttcc
>group_3437.fasta_consensus
gaaaaagtacgaattacccccccaagtattgggtgagtacgaattacccctctaaatctg
aaaactagccatttttcaccctcaactatcgataccagatgaaaacccccccgagcagtt
ttgtaagcggttttggtctacgtggcagtacagtcaacaagttttttattaaataaaaga
taggacccacctgtcagatataatcttctctctatctctttcctctcaccccctctctct
ctcccgttggatgccggcggctggggctcacgtgccggtggcagcgggcgcctcctccgc
cgcttcggcgggagtcgtcggaaatcataggtgggagcttcgacacagcggtggcgctgt
tcaacggcggcgagctccacgcgtgccacgacgtcgtggaggagctctggaacaccgccg
acgagcccactggcctggacgctgctccacgcatcctccagtgcgccgtcagcttccacc
acctcttcaaccaagtatattttcatcgtctcatttccacatttaactatgcatagtaat
tattactccaccagtaaaaattgtgattagacacatgatcgtgcacaaacacagaaccac
cgtggcgccatgatggagctcggggaaggcctctgcaaactccgcaagctgcgtctcaag
gagtgacactatgagctccttctcccgcttcgaggaggaggtcaccgccgcgctcaactt
catctaccgcacacagaaggagctagcggcgtgcaacgacgatctctgcctcaccatgga
tggctccgcgacctcctaccagctgcttggcaactttgccgctggccagaagcgggagaa
ggagcggggcgaagcagcggtggtagagcgggggaggggggggggggcggagcggcggcg
gtcctcctcgaggtgagggagggagaagagagatgagattgacatttaaaaagaaaataa
ttgctgactggactggccacgtagatcaaaaccgcttgcgaagctgctaggggggttttt
cgtccggtattgatagttgagagtgaaaaatgactgattttcaggtttaggggggtaatt
cgtacccacccaatactttaggggtgtaattcgtactttttcc
>group_3438.fasta_consensus
aaaaagtacgaattacccctcgaactatcgcggtcgtatgaattaccccctgaaccacaa
aaccggacatttttcatcccgaactatacaaaccggacgaattactcccctcgacccaat
ctgcggtggttttggtctacgtgacgtacatgtggcagtccagtcagcattctatatata
taaaaaattgtggggcctacatgtcatacgctcttctctctcttctctctctcactctcc
tcactcttctcactcttcctctctctctcatggtcgggaagggcgggggcagcggctgag
ggcagtggcctcggcgcggaggcggcggcggcgagcggtggccggcgcggctggcggcga
gcggcggtgtgcgggggccgagcaccgacaacgatgacgaggaggaggagggatccgagg
cgagcttctccggcgaggaggagaaggggcggtgacgatagaggtggattgggaggcgcc
gtccgcccgcccccgcgcgccgtccagccgtccgccgtcgccctccaccagtcgcgcccg
ccgctaccgctcgcgccgccgcccatgagagagagaggggaagagagagacgggggcgcc
gccgtctccatcatccccacctccgccaccgccgcccaccgaccgttcgcccccgcgcac
tgccgctcgccgccagccgcgcgcgccgccgctcgccgccgccgcctccgcgccgaggcc
gccgccctcagccgctgccccgcctgcccgagtgctcgaccgtgagagagagaagaagag
tgagaagagtgaggagagtgagagagaagagcgtatgacatgtaggccccatatttttta
aatatagaatgctgactggactgccacgcgtacgccacgtagaccaaaaccaccgcggat
tgggtcgaggggggtaattcgttcggtttgtatagttcaggtgaaaaatgtccggttttg
tggttcagggagataattcagacgaccgcgatagttccccggggagggggggtaatttat
actttttcc
>group_3439.fasta_consensus
aaaaatacaaattacccctgaacaattgtgacagtatgaattaccccaccgaaccacaaa
accagatatatcacaccctcaactattaatactggacatataacccccctcaacattgtt
tttgactggttttgacttcaacttgtacacgtggcgccaacgtggcaatccagttagaaa
ataaataaataacccctgggcccacctgtcataaccctttatcaacccaacccccctctc
tctcgccgtctcgcacacacgctaggacgaccggctgcggaggaggcgcacacgctcggg
cggccggcggcagaggcggagctcgcccgggagttcggcggcggaggcggagattgccca
agtggtgggctgctgaggtggaactcgcccgggcggccggtggcggaggcggaggtgagt
ggtggcggaggcggtggtgagcagtggcggtgttggtgctgcgcacgatagagtactcac
gctctgaggaagctggaggccctccccgccgcgtccaccgcctgcccttcccaccgtgcc
caccagccaccctcccccgccgagaccttgtctgtccagaccaccgccgacgtcgccgcc
ttctctgcccggactgctgccgctgccttctccgccccgaccactgtcgctgcactgcag
gaaaggggagggagtcggaacagaaggaaaggggaaagggatgagcggcggtcatcggca
ctcctatgcagctccatctcgtgcatcgccgtcgtggacacagccatcgacaccctcacc
acttcgctgccctccgcacccaccacgatgccctccgcctccagtgcgactccctcagcg
gcgacgccgtgctcccgtcacgccagtcgcccgctctccgccacgcccgccacccgccgc
gcccatctccggccacctagtcgtcgctcccagcgacatctgaaagagagagacgttgag
aggaagggaaaggggaaagagagaggtgggtcccaccatgttttatttgttttggctgac
aagtgggtcccatatcttttttatttgttttgctgactagagtgccatgtatgcatccac
gtaggatcaaaactgccctggatcgacctagggggtaattcatccggtttgtaaagttta
gggttaaaaataaatggtattggagtttaggggggtaactcaaacgaccgcgatttttca
gggggcaattcatactttttcc
>group_344.fasta_consensus
ggaataagttcaccggaggtccctcaacttaacagcaagatttttcgaggtcccttaacc
acaaaaccagaaatgtctacccctaaactcactcaaaccattcaccggaggtccctcggc
agtattttcgcccggttttgctgacgtggcatcctagtcagcaaaaaaaaattaaaaaaa
tacgtggggctcacatgtcagctgcacattttttttcttcttttttcttctccttctctc
ctcttctccttcaggctgcgggcggaggcggagcagccgcgcgccgtggccgccgtcgtc
gtcggctctccaccgtcgtcgtcgccgtgagcgaggctacgcggcgcggccgtccggcgg
cggagcggaggcagcggagcgcggcggcggagcggagcagccgcgcgccgtggccgccct
cgtcgtcggctctccaccgtcgtcgtcgccgtgggcgaggcctagagttacatgcatata
tgcattcattcatgaatatatacatatatattcgatcgatcgatcttgtcactttcaacc
cgtgcagcctgcaaatcaatcacaagctgcttttgctttggtctttttctctctattgca
tgcatgtatccctcacttgagaacccatagctagcatgcatgcgttcacgggcttttggc
ctttcttctctcgcgcgcggagggacgccattgccgccgacaagctcgcgagtgaagctc
ggccggctctctctcctctccggcaagaagggcgccaaggccgccctgcccgacgacgac
gattacgagccccccgcgccgccgctcccacccggggacggcgacgacgacgaggagccc
atcaacctcgtcttcaagggcggagatgaggccggcgggagagggggtggcgcgccgcat
cggcgaagaggtcgccgccgaccgcctgccgccgctccgcagccacacttgcccccccgc
cgctcgccgaccaggccccccgctccgtcgtaatcgcccgccgccctccgcccaccgctg
ctccgcctaccgcgctcgtggaggtcaaccaacacgacgacgacaccggcggtgaagagc
tggagcatgacgagcgccgccgctccgctgccactctcgcccgctgccctgcccgccgct
cccgccgtcccagccgcctctctccccctctcccgccaccgctggcgcgctcgctccacg
ccgcccgccgccgcgcccctcctctcccctctctcgcttcttccccgcgcgccgctgtgc
ccgcaccgccgcctgtcgccacgccctcatctgcccggccgcctcactgaagaagacgag
aaaagaaaatgtgcagctgacatgtgggccccatgtactttttaatttttttttgctgac
taggatgccacgtcagtaaaaccgggcaaaaatactgccgagggacctccggtgaacggt
ttgagggagtttaggggtacacatttctggttttgtggttaagggaccacaaaaaatctc
gctgttaagttgagggacccctggtgaacttattcc
>group_3440.fasta_consensus
ggaaaaaatacgaattagccccccccctccccgaaactatcgcggtcgaccgaaataccc
ctagaaccacaaaaccgggcattgttcagcccccaactatgcaaaccggatgaattaccc
ccctcgacccaatccgtggtgattttggtctacgtggcagtccagtcagcaattctttta
ataaaaagttggtggacccacctgatagttctcctcttcctaaatctatctctctctctc
tcacggacgcaggtcggcaatgcgcacggcgaggcgtcggtggcgagcggcgaacggcga
tgcggagggtcgggcggcgaactgcggcgcacaggggcgggcagcagacgacgacatcgt
ggcgacgggcgagtggaggcggctgcgggtgcggctgggcgagcggaggcgactgcggtg
gcggctgccagcgcggctgggcgagtggcggtggctgcgggcacggctgggcgagcggcg
gcggctgcggtcagcgtcggcgtgccgatcgagcggttcctgaacgatcggctcgccgtc
ggcgtgacgacgcccgtgctgctgttcggcgacgagggcatggcggtcacccggggtgac
gtcgcgcaggcggtgacgacgctgatggacggcggcgagcacgttggggagtggaggagg
aaggcgaaggagtacgacgatggctgggcgatgtggcggagctggagcccgcgctggagg
tggtcgagatggagtccgcgagggcgcacgtggagctggagctcgaccgcgcaaggaagt
ggacgacaacgccgccgccaacgccacatcgcgcctcgccgtgcccgtggtgcctgtggc
atgcgtggagctggagctgctcccgatggtgcgcaagggcgacgccgcctgccgaccgct
gtggctttccggccgccgtccgccggatgccgcccgcctctccaccacggccgttgtgcc
cccgccacgcccatcgccggccaccaactcaccgctccacatctgagacaaagagagatt
gagaggaagtgggaagagagagaggtgggagagtatgacaggtgggcccccaccattttt
tttaaaaaatgttgattggaatgccacgcgcacgccacgtaggacaataccgctttggat
tgtgtcgaggagagttattcgttcggtatagatagttcagggtataaaatgtctggtttt
gtggttcatgggggtaattcatatcgtcgtcatagttcgggggtggggtaattcgtattt
ttt
>group_3441.fasta_consensus
ggaaaaagtacgaattacccctcccgaactatcgcggtcatccgaattaccccctgaacc
acaaaaccggacattcttcacccccaactatacaaaccggacgaattacccacctcgatc
caatccgcggtggttttggtccacgtggcgtacacgtggcagtctagtcagcattctata
ttaaaaaaaggtgggacccacctgtcatacgctctctctctctcactcttcctctctctt
cctctctctctcacggtcagtggtaggctggggcagcggctgagggcagtgacctcagcg
cggaggcagcggcggaggcgccgccggtggtggtgctaccgccgcgtcgccgctcggcct
agacgaggaggaggggatggggaggacggcggtgccaccgcgaccaggaaggatgaacga
cgctgaggcagccgcccccgccgccctcagccgccgcctccgcgtcaccacctgacgccg
ccgcagctccgcgccgaggcctccgccctcagccgccgtctaggccgagcggcaacgcgg
cggtagcagcaccaccggcggcacctccgccaccctcagccgccgcccccgccgccctca
gccacctcctccgcgtcaccgtccgacgtcgccgcgctcgattgtgcgccgtcgtttccc
cttttgctctgcttcaccgccgccgcgctcgattgtgcgccgccgtggtctccctcgctg
attcctcgcgccaccacccttctggagctcccttgaaccaccccaacccgccgcctttgc
cgtcggcctccccactagctcccgcgccgtgcctcccctcccgccgccgccgagcgcaat
cacgctccaccgtcggcccttctcctcatcgattcctgtcgccgtcgcccttcccgtgtc
ccaagtaaccgtctcgagtcgccgccctggccgcacgcacctcctctcccctttcaccgc
gtcgccttcttccgccgccgcgcgtgtgtcgccggtgaccatctaggctgagcggcgacg
cggcggcagcaccaccgccggcggcgcctccgccgccctcagccgcctcccccgccgcct
ccgcgccgaggctgcagccctcagcaactgcccccgcctgccgctgacagtgagagatag
gaagatagtgaggagagtgagagagagtgtgtgtatgacaggtgggccccacattatttt
taatatagaatgctgactggactgtcacgtgtacgccacgtagaccaaaaccaccgcaga
ttgggtcgagggggtaatttgtccggtttgtatagggtaatttgtccggtttgtatagtt
gagggtgaagaatgtccagttttgtggttcaggggggtaattcggacgaccgcgatagtt
cggggggtaattcgtactttttcc
>group_3442.fasta_consensus
gaaaaaatactaattacccccgaactatcgaggtagtccgaattactcccgtgaaccata
aaaccggacattcttcacccccaactatgcaaaccggacgaattacccacctcaacccaa
tccgtggtggttttgatctacatggcgtacacgtggcaatccagtcagcattttattgtg
gggcccacatgtcatatatatactctatctatctcatgtctctttctcgggccgtcggac
tcagctctagcggcgcgggcggacggcgcgcacggcgccgcgtaggggcgggtggtgggc
ggcggcggcaggtcgacgagctcggttggctccggtggcagcggcagtgacagcgtccgc
ggcgggacgtggagcaaggcagcggcggcgacatccttgcccccgtcacggcggcgcgga
gctcggacacgccggcactacggcggccgcccccttccctgcgcgccgccgtccaccgca
gttgccgccccgccgtcgacgcgtagctgatgaccccggccaccgtggtgttgtaccgca
gcccgtgcgccgcctccaccgcagttgccgccatcgccgcagcctcgccccgccccgacg
agcgcgacagggccatcatccaccgccccccccccgcccgcgcgtcaccgtccaccgccc
gcccccgcgcgtcgtcgtccggcgcctaccgcccgctcccacacgctgccgtctaccgtc
cgccgcccgtccctccccgcggcgggcaaccggtaggctgtgacaggagcgacgctaagg
tgggaggctgccgggacagaaggtgggcgcgaaggaaatggcgagcggcggtcgcgggaa
cggcctcctcctccccgccgccgccgcctcccttttccgcctctcttcctcctcctcccc
gtcctcctcccgatgccgctccagctcccgatgcgcgctccgtctgccgtcccccatcct
cctcccgacgcttccggcagcgaaggagcatggctcgcctctccgccatggccgctggcg
cccgcctctcccccatcccctccacctccccgcacgtcacgtgcgcgccgaccgccgacc
cgccccccgctcagccgcccatcgcccttccccgcgccacgccatgcgtgccggccgccg
gtgcgctactgctgaccgacgaagagagagaaagagagagaggaagagagaaagaggggt
ctgacatgtgggtcctaccattaaaaataaaataaaatgctgactggactgccatgtaga
ccaaaaccaccgtggattgggtcgaggggggtaattcgtccagtttgcatagttgggggt
gaagaatgtccggttttgtggttcagggggtaattcgaacgaccataatagtttgggggt
aattcgtactttttcc
>group_3443.fasta_consensus
ggaaaaaaaactcgaattacctctctgaactattgtgacaatacgaattacacctcaacc
acaaagccagacatacttcaccctcaaaaaaatgaccccctggctcgctctgcagtggtt
ttagttctacgtggcgcacacataacagtttggtcagcatataaaaaattaaaaatggca
gggcccacatgtcagttttgcttcttctctttcctggctcatatcaattgccttcaatat
ttgcccgccgctcgcgggtcatgaaccaagaggcggaggaagggaggaggcaaggcggat
cgcatcgggatctcttcccttgtcgctcatcattatcgccgccaacaccgagacccacgc
acccgaggccaacgctcgctgggaggcgcccatggcggtgggggagccgatgctctcaag
gaagcacccgcgtccacaacagcgggggagtagaagctctcacacggaacttcgcatccc
tccaaggcggcgccattcccggcatcggcatcggcttgttgccatccacgactccgcctt
cgtccccaacccccttccagctacttcagccttccctagctacctttacccccgccctcc
gcatgcagttgtctacctcgcccaactgccactgccctcgtctgtcgtcggcagctgtcc
gcccttctcagctgcctttgcccctacccaccgccccccgctgcctttgcccctaataga
ttggacgtcgacgcattgtcatcctcgtcatctagctacctccgccattatccgcctctc
ccggctgtctctacccccgcctgctgctcctagccgcctccaccctagatagatcgggtg
tcgacgcgttaccatcctcagctcctcgttcgtcacccccagcccccaggtgcctctacc
ctcctccccctgcctctcagtgatatatatatatatatatatatatatatatatatatat
atatatatatatatataatattataaaattataaatagaagagagagagagagagagaga
tggagatgagggggggagagagcgatgtggtggagaggccaccggctgttcggcgtcgat
agcagcagaggaaggaggcgtgcagaggaggggagaagaagagaaaagactgaaaggtgg
aacccactgaatttttatttgtttctgctgactagactatcacgtgtacggtcacgtaga
atcaaaaccgctctggattaaagcagggggtaatgtgtccggtataaacagttcatagtt
taaaatgtccggttttgtaatttaggggggtaattcgtaccatcgtgatagttagggggg
aatttagactt
>group_3444.fasta_consensus
aaaaagtacgaattacacattcaaactatcgcggtcgaccgaattaccccctaaacccga
aaatcagacatcgttcaccctgaacttttaatatcggacgaattgcccccctcgactcaa
tcccgagcggttttgtcctacatggcgtatgcgtggcaatccaggcagcattttattttt
tgaaaaatagtaagacccacatgttataccctctctttcactcttctctatcttcacaca
ctctctctcacgggcggcgcggagggcaggaccgtaggaggtgggtggcggcgcgagatg
gcacgggcggggacgagcagtgggtggggacgggcggcgggcagttggtgcggatggcgg
cacgcacggcggcggtcttggccggagctgcattggcagggaggtcaccgagctgcgcga
cgacttggctgtcagcaagcgccgccgcccgtccccgctctgcgaaccgcccgtgagaga
gagagagagtgagtgtgtgaagagaaagaaaagtgaaagaggggatatgacatgtgggcc
cactatttcaaataaataaaatactgactggattgccacgcgtacgccatgtaggataaa
accgctcaggattggatcgaggggggtaattcgtccggtattgaaagtttaggatgaacg
atgtctgcttttcgggtttaggggataatttggtcgaccgcgatagttcgggggtgtaat
tcatactttttcc
>group_3445.fasta_consensus
ggaaaaagtacgaattacccccctgaactatcgcggtcgtctgttacccccgtgaaccat
aaaaccgggcattcttcaccctcaactatacaaaccggataaattacccccctcgaccca
acccgcggtggttttggtccacgtggcgtatgcgtggcagtccagtcagcactctaatta
taaaaaaaattatgggacccacatgtcatctcctcatccactcatcctctctcttctctc
tcacttttgctctctcaaaagggaggacgcgcggcggcgtgcgggggaggacgcgggcac
gcggcggcgacgagcgggcggtggcggcggcgccgggggaggacgcggcggcggcgggcg
gcgccgaggaggtggcggagcgctgggggcgggggatgaggaggcggccgctcggcgctg
cttcccccctccccctctctctctctctgtgtggcgccgtcgggacaacgggcaaagcgg
gggtggcgcacctccgtcgccatccttgtcgtcgtcctcgtcatcccccgcccgccgccg
cctccgcgtcacccgtcgccgccgtgcgctgcatcctcctcgtcgtccttctcatccccc
ctcgtcggcgctgccgtgtcctccccgtcgctccaccaccgcccgcccgccgccgcgtcc
tccccggcccaccgcgcccgccgccgcgtcccccgcctcccgcccgccgccgcgtcctcc
ccggcgccgccgccaccgcccgcccgccgctgccgcgtgcacgcgtcctcccccgcgccc
ggccccgcctcccgcgccaccgccaccgcccgcccacgtcgtcccccgcacgccgctgcg
cgtcctccagtttgagagagagaggaagagtgaaagatagaagataggattagaggatga
ggagatgacatgtgggtcccacaatttttttataaatagagtgctgactggactgccacg
cgtacgccacgtggaccaaaaccaccgcggattgggtcgaggggggtaatttgtccggtt
tgtatagttgagggtgaagaatgccccggttttgtggttcggggtggtaattcagacgac
cgtaatagttcaggggggtaattcgtactttttcc
>group_3446.fasta_consensus
ggaaaaagtatgaattacctctcgaactatcgcggtcgaccgaattatcccctgaacccg
aaaaccagacattgctcgccctaaactttcagtacctaatgaattaccctatcgatccaa
tccagagcggttttgtcctacgtggcataccattcagcatttgaaaaaattggtgggacc
caccggtcatacctcctcttcacctcttcctaattctctctctctctctctctctcgcgt
gcaagggcgcgggtgcgcacggcgacatggaggggtaggcggcagatggcggcacgtggg
ggtgagcagtggactgaggcggcggccgcaaggcgagggttgaggtaggcgttggtcgcg
ccgacacgcgggagtggggatggcaacagggagagcgggccgggcgcggttgttggggtg
gaggatgcggcggcgacggtgaagggggacggcgagggggcgaagagtgtttgctccatg
gctctggcaggctcccgtaccgcaccgcgctcgccaccgtcttcctcgagggccacatct
tcctcttcatctccgtcattgggttgcgctccaagttcgccaagttcattcccaagctca
tccggatatcgtcgtctaccgggattgggctcttcttggcgttcatcgggctgcagagca
gcgagggcgtgggcctcgtcggattcagctcgtcgacgctcatcacactcggcgcatgcc
cggcgtcgcaacgcgcttccatggcgccggttgtgacgttccccatcgtcaactagttga
tgttggggacgtcgctggtgacagcgttcattgtgtcgtcaacggggatcagggtggggc
gggaggacggggctcaccgcggctgcgtacttcactgagatccgccattgagagggtggg
aggggagggagatcgaaggggaagatgaggtggccgccgcttgcctctccaccacacccc
tcctcaccgtcgcgccgtgcgtgctgctatgagcgctgccgtctgcgccgaccgcccgcc
cgcccacccgcccaccgcacgtccccgcgccgccacccacctccccgcccttcgtgctgc
cccatggagagagagaagagagaggagagagaggaagaggggaagatgagtatgacgggt
gggtcccacatttttttataaataaaatgctgaccggattgccacacatacgccacgtaa
gaaaaaaccactctggattgggtcgagaggggtaattcatccggtattgaaagtttaggg
tgaacaatgtttgattttcggattcagggggtaattcgatcgactgcgatagttcagtgg
ggtaattcataccttttcc
>group_3447.fasta_consensus
ggaaaaagtacgaattacctctcccctccgaactatcacagtcaaccgaattatccccct
aaaccaaaaaaacaaacattgtacaccctgaacttttaataccggacgaattaccccctc
aactcaatctagagaggttttgtgctatgtggcgtacgcgtggcgctgacatggaaatcc
aattagcaaaaagaaataaaagaaaattaaggcccacatgtcatattaaaccaccctttc
tgtgcttggagcctagaggcgagcggacgcgggtgcgggccgcggcggtgactccggtcg
acagcaagcaagcgcagcggggagaggggactagtcagcggcgaacagcggcgggtaccg
tggctgggtggcttcgtcctctttctctctgtgcttggaggcgagcggatgcaggcgcgg
cggaggacatcgatgtggcggcctcagggtcctcagcgccgcccgctgcccacctcgcac
tccccaccgcgtgccagccacggagaagaaggaagaagccgagggtgttcgagacgccaa
gcacgcctcgggcctcggggtcctcggtagtgactccgaccgacagtgagcaggcgcaac
ggcctcggggtcctcagcgccgcttgcctcgcactccctaccacgcgtgccgtccgcctt
gcccaccccttagactcgtcgcccgccgctggccgcaaagaagaaggaagaagccgaggg
agctcgagacgccacgcccgccgctgcccttagggtcctcagcgccttctgccgcccgcc
ttgccctccccactgcgcgcgccggggaagggagcatcagcaacaccgccgcttccgtcg
cctcgtcgctgttggcgcggagctcgagagggcgacggactcgtcggtgtagcccgcctc
ctccaacgctccccgcacgccgccgccgctgccgcccactgcccatccacgctcccccga
gagagagaaagaggggaagaggactaatgacatgggggtcccaccgttttatttaaagta
aatgctgactggattgccacgcatacgccacgtaggacaaaccgctctggattgggtcga
gagggtaattcgtccggtattagaagtttaaggtgaacaatgtctggt
>group_3448.fasta_consensus
ggaaaacgtcagaattacctcctaaatgttgtggcagtacaaattacaccccttaattta
aaaaccatcagacattcttcacccttaacttttcataccgatgaattaccctcctggtcg
attccggagtggttttgttcttacgtggcacacacatagtcgacttcggagcggttttcg
gcctacgtggcgcacacatggtagtccagtcagcatgaaaaaaaaataaaaaatggtggg
cccaattatcagtttggtatcttctctcgatcaccacatgtgggccctactctttttgta
ttttttatactgactggactatcacatgtgcgccacgtatgatcaaaaccgttttagagt
ctgttagggaggtaattcgttcgttataaaaaattgagggtaaaaaatatctggtttttg
aattgaggaaggtaattcgtactatcgatcaccacaatggtttagggggtaattcgaact
ttttcc
>group_3449.fasta_consensus
ggaaaaagtatgaattacccactaatatatcgcgttcgctcgaattacccattgaaccca
aaaaccagatattgcttaccctaaactttcaatataataccggacgaattgcccccctcg
atccaatcaaagcggttttatcttgcgtggcgtacgcgtggcaatatagtcagcattttc
ttttttaagatagtgggacccacatgtcatccctcctctaaccctcttcctaatctatct
atctatctctctctcgcgcgcgcgcgggcacaaggcacgcacagcggtgcatgtgggcag
cggcgcaaggcgagatgcaggaaccaaaagccggagctgggttgtgggaggcgtggaagg
ggtgcggctgggagggcgttgcggtgggcgcgtggggtggtgcgagacgcaaatgcagga
gccggagggcggagctaggtggtgggtggcatggaggggacgcggctgggagggcgaggt
gctgcggcagacgcgaaatcaggctcctcctccgcagtcgcctcctcccgcttctgcctc
aactcctcctccacgtcctcttcccgacgccgctgcagcgtggccgggttgatgtcggca
accgcatctgcagcctgccgtgaaggcggatggcgcgatggggaaagccggagcaggcgg
caggagagaagccgccttcgccggtgaaggccaagcggtcgtcctcaccaactaattaag
tccaagtcgtcgggtaaggggaagaggtccccgtcgccgactaggtccaaatcgatagcc
atgggtgcggctgggagggggaattagtcgcgctcgtccacgaccacacggggatccccc
tgccgccaacacggtctcagcagcagcgcgaggcaagctcaggcgaggcgcgcgtcaccc
acaccaccaccaccttcaccccgcccactcccttccggccttttccgcctcaaccttggc
tgcggttgtggcagccgatgtcctgccttcgtttctgacgtcgccgcctaccgtccgtcc
ccgcgcgccgccgtacgcaccgacctcctgcgcttggcaacgccatagagagagaggggg
ggagggggaaggggaagaggagaaagaggaggtgagagactatgacaggtgggcttcact
atttttttttaaaaaaaaagaaaatgttgactgggttaccacgcatacgttatgtcggac
aaaaccactttggattgggttgagggggtaattcgtccgatgttgaaagttcaaggtgaa
tgatatctggttttagggtttaggaggtaattcggccaaccacaaagtttagagggaggg
gtaattcatactttttcc
>group_345.fasta_consensus
ataagttcacctgacggccctcaactttatgttgagtttgtctgaggtccctaatccgcg
atagcaaaaatctctacccctcaactatcataaaccgtgcaaaaaagatcccaagacaat
attgatccattttctccggttttgctgacgtggcatacggtgggacccacatgtcagcgt
cctgtcttctcctcttttcttttttctttttttttcttcttgtcttttctttcttctctc
ttctcctcttcccttcttcccctagcctgagaggccggcgggcgggcgagcaggcgacgg
caggcggtggcggcggtgtgcggagcaggcaaggggtaacgggtggcgggcgagcgacgg
cgcctcagagagggtgtggtgtgggcgtcgctgtgctgtggcgggcggagcggggtggcg
gcggtggggtgcagaggacgacgacatatggaagtgatggcggacgctgtaggggacgat
ggcgaggaggacggagtaggccgggagaggatgactccgacgcgcttggggtttcaccag
gagacctcgccttcaccgtcttcgtgccctcaccagagtcgttccaccgcgtcctcgggc
tgcggcgtcccaatgacaacgttgccgatgggtgggtctcacattttccttctatttcac
ttacatgtgggactcacatattattttattcctattttgctgactaggatgccacgttag
tgaaaccaagacatctatactgccataggacataaattgaacggttttgtatatttgggg
tgaagatttctggtattgaggataagggatgacaaacaaactcggtgtaaagttgaggga
catcaggtgaacttattcc
>group_3450.fasta_consensus
aaaaagatacgaattaccctgaactatagcggtcgaccaaattaccccctaaactcgaaa
accagacatcgttcactctgaatttttaataccgaacaaccccctccccccacagcactg
ttgaaaatggtttagggttcgaatagcacttgtggccgtccagtcacagcaaacattttt
tttaaaaaaaactaaggcccacttgttagagtccccacccccatttctctctcctccctc
cccttctgaagcgtgtggtagcaacgactggcccgctctcccgcacacgctcgccctaga
ggaggggcacgagcgttcccagcatggaggcagaggcgagagcagcgtgaccggcggcga
gggcggtgaccgcggaggcgacgatggcacgggagccgcattggtcggatctggctgtta
gggatgagctcgtcggcgtgggacatcgttggggaggacaagcgtggtggccgcctccgg
tgttggtctgtgcactactggagccgctcccactccccgttccacacatggctgcctcta
ccgttgcaccttcgccgctgggaagagggcatcacgggcggggctagacagcgcgctgac
aaatagggtgaagcaagcgctatcgtatccaccgctgccgtcgacgaggtggtggtcgcc
ggagatggtggcagcgaggtagtggtcgccgtggaggtcatgtcacctccgctgccgcac
tcagatgccgagatgtacgagtatgatgaggaggctgagaaggactacgaggaggacctc
cgcgcgcctggctgagctcatgtcgattcacctccgtcatcgtcgtctcctcgagtgagg
tccctctctgtcgtccttctccagtcaatgacatcatgaaagagagagagagagcaggaa
gcagggggaatggggattagggacgccttgcttgagaaaagaggtgacatgtgggcctag
atattttttataattttttttgctgattggatgccatgttggcggccacgtacgtaagct
caagttaaaaccatccaagacgatgcttaggggattattcattcggtatgaatagttgag
ggtgaacgatgtctggtttttgagtttaaggggtaatttagtcaactgctatagtttaag
agggtgatcggtactttttcc
>group_3451.fasta_consensus
ggaaaaagtacgaattacccccctaattatcgcggtcgaccgtattgcacccctgaacta
taaaaccggacattctttaccctcaactatgcaaaccggacgaattaccccctcgaccca
atccgcggtggttttggtctacgtggcgtacgcgtgacaatccagtcagcattctattta
tataaaaaaaatataggatccacctgtcatacactcatatctctctcttctctctcactc
tctatctcactcttcctctctctctcatggatcggcggcagcgggggacacggagcggtg
gcggcggcggcagcggatgaggaggcggccgcttggcacggcttccccctccctcttggc
ggcgtgcgggcagacgaagcttggggcggacggagctcggcgtggcttccccctctctct
cggtggcgtgcgcgcgaggaggacgagggcagcaggacggcggtggggggcggacggagc
tcgggccccctccctctcgatggcatgcgtgcggggaggacgagggtggcggggaaggac
aaagcttggggcggcggacccagcccccgcaaccctccgacgtccggccctgccccggcc
ccgtggccatccacttcccgtcgggccccctccgccgcgcctctccgatggcgcccccac
ctctaccgccggccaactcctccgcggctgctgtctcccgcacacccagatcccgcgccg
acgatggagagagagagagaatgagaaagagaagagagattacaactgtatgacaggtgg
gtcccacatttttttaaataaatagaatgctaactagaatgccgtgcgtacgccacgtag
accaaaaccaccgcggattgggtcgaggagggtaattcgtccggtttacattgttggggt
gaagaatgtccatttttgtggttcgggggtacaattcggtcgaccgcgatagttcgagag
gggggtggggtgggaattagtacattttcc
>group_3452.fasta_consensus
ggaaaaagtacgaattacccccccccccgaactatcgcggtcgtctgaattaccccccct
cccccgaaccacaaaatcgggcattattcaccctcaactatacaaatcggacaaattacc
cccatcgacccaatccgcggtggttttggtccacgtggcgtacgcgtggcagtccagtca
gcactctatttataaaaaaaaatttgtgggacccacctgtcatctcctcatcctctcatc
ctctctcttctctcactcttcctctctctcaaacgggaggatgcgcggcggcgtgcgggg
gaggacgtaggcatgcggcggtggcggtgggcgggcagtggtggtggcgccggggaggac
gcggcggcgggcgggcggtggcggagcgccggggaggacatggcggcggcatgcggcgcc
gacgaggggggatgaggaggacgacgactaggatgcagcgcacggcggcggtgggtgatg
cggaggcggcggcggcgggggatgacgaggacgacgacgaggatggcgacagaggtgcac
cgcccccgctgtgcccgttgtcccgacggcaccacacacacacagagagagagagagagg
ggagtggggaagcagcgccgagcggccgcctcctcatcccccatcccgacgctccgctac
ctcctcggcgccgcccgccgctgccgccacgtcctccccgcgctccgcctctccgccatg
gccgccgcagccatcatcctccactcctccgtcgccatcctcatcgtcgtcctcgttatc
cccctccgtcgccacctccgcgtcactagccgtagctgccgccatgcgctccatccacgt
cacccgccgccgcctccgcgtcctccctggcctgccgccactgcccgcccgccacgtcct
ccccggcgtcgccgccaccgcctgcccaccgccgccgccgcgtgcccacgtcctcccccg
cacgccgccacgcgtcctcccgtttgagatagaggaagagtgagagagacaagagagagg
atgagaggatgaggagatgacaggtgggttccacaatttttttataaatagagtgctgac
tagactgccacgcgtacgccacgtggaccaaaaccaccgcggattgggtcgaggagggta
atttgtccggttgtatagttgagggtgaagaatgctcggttttgtggttggggggggtaa
ttcgtac
>group_3453.fasta_consensus
ggacaaagtacgaattacctcccccctccccggaattattgtggtcggttgaattccccc
tgaactcgaaaaccagacataactcaccctgaacttttaatactggacaaattatccccc
gcaacccaatccagagcgattttatcctacgtggtgtacacgtgtcaacccagtcagtat
tttctttttttaaaacatggtggtgcccacctgtcatatactctctctcttctctttccc
cccctctctcggcgaggacatagcgcggcggcggcgcgtgatgcggagggcgcggcgaca
ctggacacggaggcggtggcggtgcaggatgcggtggcgaaggatgcggcggcggaggat
gtggcggcggcggcggctgcggcgtgggatctcctcctaccgccggcccccgcaccgtcc
ctgatctcggcacactccctctctcgtctccatcgtcgagcagcgggtagcgacgccggc
tctgtatcccatgcctccgccgccttcgcatcccacactgccgccgccaccgcctccgca
tcccacgacacaaccgcccccacccccgcatcccgcgccgccgcggcctccgtgtctagc
gctgccgcggcctccacgtcctgcgccgccgccgccgcggcctccgtgtccagcgctccc
acgatgatgacgacgctgtagccactgcgctctgtgtcctcgccgagagagggagagaga
gtgagagaggggaagagaaggtagagagtatatgataggtgggtccatcatgttttaaaa
aagaaaatactgactgggttgctacacgtacgccacgtaggataaaaccgctcagaagtg
ggtcgaggggggtaattcgtctggtattaaaagttcagagtgagtcatgtctgattttcg
ggttcagggggaattcggccgaccacgatattttttttgggggggagggggtaattcgta
tttttcc
>group_3454.fasta_consensus
ggaaaaagtacgaattaccccccctaactatagcggtcggccgaattacacccctgaacc
acaaaaccagatattttttaccctaaacttttaataccggacgaattacccccctcaaca
ctgttttgagcggttttgaattgagcttgcacacgtggcgccaacgtggcaatcatagtc
agcaaaaaaataaaataaaaatacctccctggtcccatttgtcatacctctctctccccc
aacgcgctctctcaccctggtcacgcactctctctctctctcccacgcacatgcttgggc
aggcggctgcgaggggcggaggcggaccaggcggtcagcggcggaggtggaactcgcccg
ggtggcgggcggctgaggcagagctcgccggggctgcccatggtggaggcagaggctgat
cgggcggccagcgatagcacagagcggcagcggacgctgcttggtggatccggccggcgg
tagacgtggacgggagagggaaccgattggcggcgggagggtggtggaggtgaggtcgta
agccgccgacccgctcgtggcgtggccggtgcccgaccgcccgctgcttgccgactcctc
catcgtctccccctactccacctcaccagacgacattgtgcgggggctctccgccgcgga
aatgcctagcatcgacgccggtgacgcgctcttctgcggcggggttgagccgccgacgct
gacggccgtctccgacctcgccgccaccaccgacgacgcgacagtcagcgacgccgcgga
gctcgccctgctggacgcgccagtgcccaccacgttcccggccggcgcgtccgacgccgt
ggccgccttcgcgaggttcatcggctccctcgggaagaagatcttccaagtggaggattc
gttcgccgaggggtacgacaagctgcggctgtcggcgtatgacgcgctcggcgcttggag
gaagtccatcgacggcgtggttggtggcctcacggcgtcggtggacgccaccaagaagca
ggccgctagtgggatgctcgcccgtgtccccctgctcattcttaatcctgctcgcccgtg
tccccatgctctcgcgccgccctccctgcgtcgatggaaggtgaggccgcgttgcttgct
gctcctcctcccgtgatgaagctagatccgccgtcgcatggctcgccgccgtcctcggcc
cccctccgcgccaccagttggctccgccccgtgcgccgccgtcttcagcttgttgccgtc
agtgggtaaaggaggtgaggccgtgaggggagggagaagagagagacaggattggggaaa
gagagagaagagagagagggtgagacaatgacaggtgggccccactgaatttgctgaccg
tgattgccatgttggcgccacgtgtgcaagctcaattcaaaaccgctcaaaatagtgtcg
aggggggtaattagtccggtattaaaaatttagggtgaaaaatgtctggttttgtggttt
aggggtgtaattcggctgacaaaaatagtttagggggtaattcgtactttttcc
>group_3455.fasta_consensus
ggaaaaagtacgaattacccccccgggaactatcgcggtcgtccgaattaccccccgaac
cacaaaaccggacattcttcacccccaactatgcaaaccggacaaattacccccctcgac
ctaatccgtggtggttttggtctacgtggcggtctagtcagcaatttatttattaaaaaa
ataggtggaccccacctgtcagtttctatctctctctcctatctctcactgtctcactct
ctctccctcttctccttcggacggcgacggccgagccagcaagcggaggacggcgatggc
cgaggcagtggcgaggcgaggcgaggcggcagcggcggtggagagcggcgggggcggagg
agaggcgagcgcggtgggggcggcggagaggcaagcgcggcgggggcagagaaggcgaga
cggcggcggcgaggcagggcgggcgcggtgggggcggcggcgaggcgagaggcgggggag
gaggaggaggaggcgaggcgagaggcgggggcggaggaggcgaggcggtggagaggcaag
cgtggcggcgaggcgagaggcggcggcggtgaggtagggcagcgcaggggcggtggagga
ggcgagcggcggcggggtgcgacgtccttccatttagggacgcgggtcaacgggccggtc
gccggcggcggcagcggcgggaggaggtaggcgttcacggtgaatccccacgccgtcgtc
cgcccgccaaccgcctcgccaccgcgctcgcctcctccgccgcaccccgccgccgctcgc
ctcctccgccgcccctgcgtcgccctgcctcgcccccgccgcctcgcctccgcccccacc
gctcgcctctccgccgcccccaccgcactcgcctctcctctgcccccgctgctcttcacc
gccgccgccgcctcgcctagcctcgcctcgccgctgcctcctccgccgcgcttgctggct
cggccgtcgccgtccgagggagaagaggcagagagagagagtgagacagtgagatagaag
agataggagagatagaaactgacaggtggggcccacctatttttttaataaataaattgc
tgaatggactgccacgtagaccaaaaccaccgcggattgcatagttgggggtgaagaatg
tccggttttgtggttcaagggggtaattcggatgaccatgatagttcgggggtggtaatt
cgtactttttcc
>group_3456.fasta_consensus
ggaaaaagtacgttttacccccgtactattgcggttgaccgaaacccccccccccccacc
gaactcgaaaaccagtcatttcgtaccccgaactattaaaaccggatagttaacccccct
taagcacacaatggggcggttttgactggagtcgtgcgcacgtggcagtccaacgtggca
aggcgggctgagtcagcatagtcgcgcctggtttatagacttgacccagaaaaatttccc
ctccctccctttctctctctccctcccaaaaatttccccttctctcgaaaaccctagcta
gcacaggcgatctcgttggcgactcctgcacggcggcgagggtggtgcgctccaaagcag
gtgggtgtcgtggtcagaggcgacggggccggagatctccaccacggacgcggcggcgac
ggtctgcagtacggccacctcgacctcgttggcatgatgacgagctcaggtacgtcccgg
ggctcaaggtcgtcttcttgggctggaggtcgtgaacgaggaaggatgcagccgccagta
ccatatagggaggggcctctcgattatgagccgccagtgcggctaggtggatttcgtgga
gtcccagtaaccccgggagaagatatttcacatgctacaatgcgcgtgtgagtaaatttg
tatttatttttgatttggctcatttgtttggtttcaaactcattcgatcttggattatac
atttatttgtgtagtctggttggttgcgatttttgggagtggcatgaccctgagtcagat
ccatattggaagcaattcctgcttgatttgaggaatgctgtgtggactgtaagagaaaaa
atcaatgggctaaaggctcatctccaggacagcaggaatgaagccttgaagaacaggtac
agttgggacaagcttctatattgcagtgcaaaatagaacagtgaaatggaaatacaaaga
aataagagcactagttatagttggtggagcatctggctgaacaactttcgtacagcctgc
taggaatccctgtttgcaagcagccaggcaaatatatatccttttgaatataggactagg
ctggtcagtatctaacttgacaacaactgtactcccaggattactcctcagcaactctaa
ctgatagtcaaagattctaaagtattcacccctggtggactcatatatcttcctgaatac
aaatgctttggctctcttgcactgcccaacactaacatttgcaaacatttcctctgaaac
agtggactgcatgctctgtatactccaagttggattatctgtgatcatcttctcatactt
ctgagcaatcctcttgtatgtcactaggtggttatccttccttggtgggcaggtgtgttc
atcaactagactagctatttgccagctttctgtcctgctattctttgatagcaaacaagc
ccacgggcaagttgccaaatcacacttggcccttgttctgtaaccttcatcctttataaa
ccttatgaacctcttgctgtccagtgcaagctgcaccactgcctctttgaattctttctt
gccatcaaatttcattcctagtgcaagcctagcaattggcctattcacattaaatctggg
ggtatttggacttctttctgaccagctgtccatcactatcctcttcataggaatcatcat
ctgcactgctattgtcatatgggctagcactgtcatcaccctcaatctgaaccaaagctc
tactatttgtctgcctagatgacccctcacatataacatcatccaaattccctacctcac
catccttcagtttcttcttgaactctttgtaagccttcctgatttgctgaacctcttcat
cttcttctgatgaacatgagtctccaccaacataatcactgtcagagtcagaaatcacag
gtttcttcggcctctctttacctactaccactgccttccccttatcactaggttcagcta
ctaccattgctttttctttatcaggtgtacgaaatgctcgcacttgttccagatctctct
ttgtcttctctggtgtagacactatgacaagaacttccttccctatattcaactcaaaca
aatcctcatcttcctcatcatcccattcatcatctgcaggagatatgtcctgcagttcat
cttcaaagtcactatcctccttgctgccagactcactggacccctctgccattactgtct
ccacataaatatcagcaacaccaccttccccaacacagtttgacatataattgtagacct
catcatcaatcaaaaccctcagcccatctgcaagttctttgccaggaaacaaccattgca
gaagcatgccagggatcacttcacaatgatctttcaaatgtccaactatctcaggcagag
agaccttatcacgtttgatgtaggacatcccctcagatccaccaatataaaaggtttccc
tcccattgttaatgaaatccccaccaaagtgaaatctaacaggtaaatactctagaggat
ccattcttaacctaaaaacaacatagtaatggcagtacacaatcaatccttttgcctaaa
tcaattacaaaaatcaaaggaaaacaaactctcacacatccaactgattccatatgccct
agtaaaaaaatcctacacttttctaggatctacatcacatacctgcaaagcctagctgcg
tcgctcttacttcatcctcctcgacaagcagctggtgctggccgatgtggagagcgtggc
cgccacgaccgtgccgcagagatccctcctcgtcgcctttgagcgtgccaccctcgttgc
cttgggcgcagctcactcgccggcgtggagtgcgccgcccatcctcaccggagtcgccga
cgagatcgcctgtgctagctagggttttcgagagaagggaaaatttttgggagggagggg
aaatttttctgggtcaagtatataaaccaggcgcgactatgctgactcagcccgccttgc
cacgttggactgccacgtgcgcacgactccggtcaaaaccgccccaatgcgtgcttaact
attcggttttaatagttcggggtacgaaatgaccggttttcgagttcggggggtttttcg
gtcaaccgcaatagtacaggggtaaaacgtactttttc
>group_3457.fasta_consensus
gtacgaattaccccctgaaccataaaaccggacattcttcacccccaactaggcaaaccg
gacgaattacccccctcgactgaatccgcaggtggttttggtctacgtggcgtacacgtg
gcagtccagtcagcaatttttttctaaaaaaattgtgggaccctcctgtcagtgtcatac
ctctccttcctctctctatcttcactctctctctctctctcacgggcatcacaagggcga
gaggtgggcggtggcgtgagggcggtggatggaggcgcgcaggggcgggcggcgagcggc
ggcgcggggacgtgcggcgctggcggaggctgactagctactgatttctaggcgaggtcg
gcgccgccgaggacgagcggcacgccggcgaccgcggaggcgagggcggtgaccagggcg
actgcagtgggcggggccatgccgcctcccgctcgcccgccacgctagcctcgcccaccc
agctgcgcccgccccctcgtgctgccgtccacggccatccccgcgcgccccacagcgtgc
gacgggcgaggcgggggcgctgcgggcgggcggatctgagggacacccgccgccgcgctc
gcctcctccgccgccgctcgccacccagccatcgctcgctcccgccccctgcgccgccct
tcctcgctgctgcctcgctgcagccgccgccgccgccagatgcagacggcgacgcgctgg
cgcatgaggatggaggaacggagcatgggtgtcctccttggccacgacggcgacaccgac
gcggaggccgtctcggcggcaccttcctcggtagccacgaccgccgccgtggcggccgac
atggcgaagctcccctccatcgtggcggccgacgcgacgaagctcccatccctcgccgcc
gcctcacctcatatcccgccaccgctccgtgtcgccccttgcgccgcccttcctcactgc
cgcgctcgcctcgccacagccgctgccgccgccagatgcagacggcgacgcgctggtgca
cggggatggcggctgacacggcgaagctcccctccttcctcgccgccgcctcgcctcatc
ccctgccaccgccgccgccgccgctccgtgtcgccacctgcgccgcccttcctcgctgct
gcctcgcctcctccgccgcctgccgccgtggtgccgtgcgcgttcagagagtgagaggag
agagagaggaagtgtgagagagagagaggagagagagagaggggggaatagtgttatagg
ggtatgacaggtgggtcccacatttttttaataactaaaatgccgtctggactgccacgc
gtatgcgacgtagaccaaaaccaccgcggattggatcgagggggtaattcgtccggtttg
catagttcggggtaaagaatatccggttttatggttcaggggtgtaattcggacgaccgt
gatagttagggaggggtaatccgtactttttcc
>group_3458.fasta_consensus
gaaaaaagtatgaattaccccagaagtattgggtgagtacgaattaccccccctaaacct
gaaaaccagtcatttttcactctcaactatcgataccggacagaaaacccacccgagcag
ctttgcaagcggctttggtctacgtggcagtccagtcaacattttttttctttttaaatc
agtgggccccacatgtcagtctctcaccctctcttttacccctcacctctctatctctct
ccaaaatcctctctcttctccctcacctcaaggacgacgacgggaaagcacggggcaacg
aagggggcggtagagctcgggacagcgggaggagctcgggacgatggcgggtggagtggg
cggcggcaaagagggcacccgcagccaccggcgcttgggacagcggtgagcggagcttag
ggcagagggggcagcggagctcggggcggcggaggggacggcacaggacggagctcaggg
ttgcaggagaaggggacaacggagggaagctgggatgccggcgagtgcttgcggagggga
ggcggcaagcgtgccgagagggaggaggcgggtgacgctcctctcctctcccctgccgcc
gcgccgccatgccgcgcggtgctcctctctgcaaacgagctcgtgcgcgaggggcgcaag
gaggctgagagacgaggaggccggactcccccgcgatcgccgtctccagccagatcccag
cgagcaggcgtcgaggaagggtagtggggcatggcggtcgtcgttgggccagagccaaag
gtggtcgccgcagcaacgaggatggctggaatcttcgtactccggtggaagcggctcgaa
cgatgacagcggaggcggcggggatgactccgactactctcccggccttcccgccccctc
gccggcctgctccctcctcagcccactccctggcctcctcacctccttcctctctggccg
cccccgctccacccaccctactattgtcggcatgcttcggccgctaccgctccgcccgcc
ccgctctgccaccgctgcttcaccccaccgctctgcctgaggcttgccaccacagccgct
ccacctgtggcttgctgccaccgtagctctggccatcgctttgccatctcaaggaggcca
ttagagcattaggccattaggacggcggcggaggaggcacccgctgccgccggcgcgcga
gccgtagccgcctgtatctaacgggagagagaggggtgagacttgagaggaaaagagata
gaagatatatctgaattctgacaggtgggccctatccttttttttaataaaaaacttgtt
gactggactgctacgtagaccaaaaccgcttacaaagctactcggggggggggggatagt
ggggttatccggtatcgatagttgaggatgaaaaatgactgattttcaggtttttttttt
ttgggggggggaggggagggtaattcgtactcacctaatatttcagggggtaattcatac
tttgtc
>group_3459.fasta_consensus
ggaaaaaggacaaagtacccccgaattattatggtcgaccgaattacccccataaacccg
aaagctacacatctttcaccctcaactattaataccgaacgaattactagttgtcttaac
ccggggtggttttgatcctacgtggcagtccagtcagtattttctaaaaaaaattggtgg
gacccacctatcatatctccccctcccctcttccccctctctcactttcttatccctcca
cgtttgtcaatcgacaaggctggggacgacgagcggcggggcgaaggagtatgagtggtg
agtggcggacgcggctaggggcgacgagcagtggaggcggctcctcctcagcctacgctg
gtgcgcacctccttgacgaccgcgtggcttctccacggcctccaccggcacgcgaagagg
acaacaacggcggggcggaggagcttgagtggtggaggcagcgagcggtggaggcggctc
ctcctcggctatctcagccgccacatgcgcactccgacggatgccatcgtctccatcctt
tttgtcacatctcatcatcacatgacagtcggcggagcgagcaggtgcgctggtcctcca
ttgccaggttcggttgcacccccgccatcgagaactcccctaaaaaatgcggtcgcagct
ccatctaccatagcatgccatcccaccacgtttcttaatcgatccccaccaccaatgcct
ctctcctgacgagacaaaaagcaacaatcaatcaaagaacaacgaggtggatcaatcgtg
agagcaagagcagggcaatagatgaaggagaaggacaagagagttgaggcggtgaagacc
ctgcagcaaggggagggagaagaaagacaggctggggaaagggattgaggaagagaggga
gagataggggagaggggagagagatagagagggtagagggtgtgacatgtaggtctcacc
tattttatttttttaaaaaaataccgactggattgtcacgtaggaataaaaccactccag
gttgagttagggggtaattcgtccggtattaatagttgagggtgaaagatgtctggtttc
gggtttagggggctaattc
>group_346.fasta_consensus
aaaataataagtacatatttacttacacattatttttatcaaaattacagtgcacttaca
tgtcaaatcaactgaatttacaaatataaatttagttatatagaactgtaattttatatt
ttaaagaaaataataagtacatatttacttacacattattttttatcaaatgcatcgcgt
gctgcggcggtgcgggtgctggccacggacccggatccaagcggcgtggcgtgtgtgcga
tgtgatgtgaacggggaacgagtgcgggcgtggtcgtgtggggcagtgagtggaccggga
ttggagttagcaatcagggttaggcatgatgatgggctgctgggctgttcgtgggcttct
atgccttgtgcaaagatcatgtggcaaaaaaacgtcaaatgccaggaaaaaaatcacgcg
ggagatgtttagcaaaatcg
>group_3460.fasta_consensus
ggaaaaaatacgaattaccctcgcccctccgaactattgcagtagtacgatttacctcct
aaactacaataccagacatttgacaccccaaactctcaaaatcgaataaattaccaccct
aactagattcgaagcggttttcagcctacgtggcacacacgtggcgatacagtcagcaaa
aacaaataaaaaacggtggggcccacctgtcaacactttttttctctccttctctgcctc
ccccctctctttctctctctctctctctgtgaacagaggaggcggcggcaggcgaagagc
cgaggacggtggccggaggggggggtaggacgatgggcagggagccgaggacgacggccg
gagggggcagaggcagctgcgaaaggcaacggcgacggcggcgggacatggagcgagacg
gcggtgggatcctccttcctccttccccctcctcgtctcgcgccgctgcccaccgcccgc
ctgccgccgactgttcgttcgtcccggcttcccctcggtagcatgggcgcaaatggcaaa
gacgcggtggcgatggtggcggcgggggagaggcccatgggggtggcgagggtcgtcacg
gtggcgaggctcccccggacgatggtggcgctcacgctgtggctgcgcggcatccggggg
ggagagagagagagagcgaccggggagagagagaggtatgacaggtgggcctaggaaggg
ttttttctgattggattgctacattggcgccatgtgtgcaagctcaagtcaaaaccgtac
aaaacagtatcgaggggggtaattcgtccgatattaaaagtttagggtgagcaatgtctg
gttttcgggttcaaggggtaattcggtcgactgtgatagttcaggggagggaggtaattc
gtactttttcc
>group_3461.fasta_consensus
ggaaaaagtacgaattacccccctaaagtattgagtgagtacgaattacccccctaaatc
ttaaaaccagtcatttttcaccctcaactatcgatatcggacgaaaaacccccccgagca
gctttgcaagcggttttggtctacgtggcagcccagtcagcaattcttttctttttaaat
cagcgggtccacatgtcagtctctcaccctctcttttacacctcacctctctctctctcc
aaaatactctctcagtgagtgcagtcaccttgaggacgacgacgagcagagctcgggcga
cgaagggggcggcggagttggggacgacgggaggagctcgggacgatggcgggcagagtg
ggcggcagcgaagagggggcccgcagccaccggcgctcgaggcggcggtgagggcggagt
gggcggcggcgaagagggctccggcagccaccggcgctcgggacagcggtgagggcggag
tgggcggcggtgaagagggcgcctgcagctcccggtgttcgggacggcgcttagggcgga
gtgggcggcgacgaagagggccgtttggcgaggaggccgttgatgtccccgtgctccgcc
atccgccactcgcggtccagcatcacgaggctgcttgactcgtcgtccagggtgtcgggc
ttgatgcggccatggctgacgacctcgtcatcatcaccgtcttccacgacaacgaacgag
ctgctcgcccgccacgacgcgaacaagctgagcaggcccgccgcctccgtttcccgcacc
agcgctctccgccgagcgacctgtgcccacgcccgagagagagggagtcccggcgaggag
ggagcagaccgcgagccacgggccgccgcctcgcctcgcgccctccccgcgttccgctgc
tgccccccgcgcactgcctgcccatccgccaccgcgtgccgccgccaaccgcccgtccgc
gcgcgccactgcccccgcgcgtgcccgcccgtccagccccgcgtgccgccgcccacagct
catccgccgccgcgcaccgtccgcccgtccgccgtctctcgccgccagccgcacctgccg
ctgcggctcgcgccgccgtccgccattccgccgccgctcgccgccagccgcccaggcgcc
cacctcctgccccctgcaccggatgtgtgtgagagagagagagcacgaagagagagagga
agaggggaaagggaggtatgacatgtgggtcccacttttttttaaataggaaatgctgac
tggattgccacgtaggataaaaccactttcgattggatcgaggggggtaattcgtccggt
aatgaaagtttggggtgagaaatgtctggttttagagttcaggggtgtaattcggtcgac
cacgatagttcaggggggtaattcgtactttttcc
>group_3462.fasta_consensus
aaaaagtatgaattatcccccgaactatcgcggtcgaccgaattacccccccccccgaac
ccgagaaccagacattgttcaccctgaactttcaatgccggacgaattacccccctcgac
ccaatccagagcggttttatcctacgtggcgtacgcgtggcagtccaatcagcatttttt
taaaaaaaaatttggtgaggtccacctgtcatgcctccacttcacctcttcctaatttct
ctctccgttctctctcactcgtgcgcgcgggcgcaagtgcgcacggcggtgcggagcggc
gggtggggctagggggcgaacgacggatggcggctagtgggggcggcgcaagtgcgcaca
gcggcatggagccgcggacgacggcggggcgtagggcgcgcggcggacggcggtgcaggg
tggatggcggcgcgcaggggcggggggcgggcgacggacagtggccagtgggggcggcgc
aggtgcgcacggcggcgtggagccacggacgacgacggcgcgtgggggagcgcggcggac
ggctgcgagcaggggcgggcggcggacggcagcgagtgggggcggcacaagtgcgcacgg
cggcgcgtgggggcgagcggcggacggcggcgcgtgggggccgtcggggtcctgcatcgt
cctccagatccacgcggcctctacccccgtccgccgccggtcccgcgcgaacaagctcgc
cggcccagctttctccctcgtgcgctgtcgccgccaccggtgccctctcgtgcaagcgcg
gcgccactaggcctggaatacgggaagaaagcgatggccgatgggggagcatggggccgg
agccggaccgtcgtcacctcgccaccgccggccacacatgcttgctcccgcgtcgccgcc
gccgctaaccacacatgcttgctctcgcgtcgccgccgccgccgacctccacggcgtcgt
cggtcgctgtcgacgctgccatgtgcctccccgtgcgcgcgcggcatcgtcgcccccaac
tggtccgccctcggccgtcgccgtcctcggtccccctccgctgccccggccgtcgcgcgg
aggatgaggagaggtgctcctggcgctcaagcagctcctcgccgaggcccacgccgcgct
ccgcgccgcgaccagccttgcctccacattgtgtgacctctcctcttccgccgtagcgac
gttcgactctggcgaggccgcgctaccgctgtcgcctccgcgtcaccctcatcctccgcc
ggcgccgccggcgctgcagctccgtgtcccccgcctgccgcctgtgagagagaggaagag
agaggaacagtgagagagagaggggaagagtatgacatgtaggtcccacattttttaaat
aaatatagtgctgactggactgccacgcgtacgctacgtaaaccaaaaccaccgcggatt
ggctcgagggggataatttgtccggtttgcatagtgggggtgaagaatgtctggttttgt
ggttcagggggtaattcggtcgaccgcgatagttcgtaggagggggagggtaattcctac
tttttcc
>group_3463.fasta_consensus
ggaaaaagtacgaattaccccctcgaaactaggacgacggcatgaattacccccctaagc
cacaaaatcagtcattttatacgaactagctataccggacgaataatcccctcgaccgaa
aatccaaagcggtatcgtcctacgtggcgtgcgcgtgttaatctagtcagcatttttttt
aaaaatggtggggcccacctgtcatactctcccatctctctcttcccctcttcctctcaa
tctctctgtcaccgtctcagatatcgttgggagcgacgagttggtggccgacgatgggcg
tggcggcggcggggcgggcggcgagcgcagcggcggggtggtggaggaggaggaggggtg
gtgttgttgcctccgatgaacgcgatggagatcctgcaggagatggtgcgcgtgctgcgg
gcggacccgcacgcgttcacgtcggtgctcttcttcctgctctgcccggcatcggtcggg
gtgcctcctgctgtccactgccgcgctggagggtgcagccgtgctcccgttcgcgcggaa
gctactcctccgcggcggcggcgtcggggctcccgctcacgcatttcgtcaggcagctgg
cgcaccaccttgccgccaccctcatcgcgtccgttgtgtcattctcggcgacattcacgc
tcctcctcgccacccgcgccgccgttgcgtacgcggtcacggccgtctacgcgggcaagc
cgctcctcgccggcgccaagcctgcctctcctccttcctcgccctcctcgtcaccgcgtg
ttccacgctcaagtcgatgctttacccgcccgacattgtcgtctgtgccggcctcctcac
cgttctcgccttctccgtggtgggggcagggcaagtggcaggcgtggcaggggtgcggag
ggcgtggtggagaggtgggcggtggcctgtggccagcgggagtgacggtgcccgtgtccc
cctgttgtcgcgccgccccgctgcccccgtgttgccgtgccccccccccggtcgcggcgg
agggcggtgaagtggcgagggtggaggcggaggtcgttttcgcccttccgctccgagccc
ccggtggccaccgccaccgcgcccaagctcgtcgtcatcatcttcaacctgggttcgtca
gtctctatgtctctctcaccctctctctcgggctgtcgggaggtcggcgcgcacggcggc
gggtcgacatggccgtggccgctgcccattcgtgctctaccgcagccccccgcacgccga
ccgcctgtccgcgcgttgctgccgctacccactgcccgtcgacgcacgcctgagagagaa
aacgggggaggggttgagaggtaatgacatgtgggccctatattttcttttatttctttt
tgttgattggatttccacatcaacgccacgtgtatgccacataggagaaaaacagctcag
gattgagtcgggggagtaattcatccggtatcaatagttcgaggtgtaatatgtctggtt
ttgtggttcggtagggggaggggtaattcg
>group_3464.fasta_consensus
ggaaaaaatacgaattaccccccccccggaactatcgcagtcgtccgaaatacccccctg
aaccacaaaacaagacattcttcaccccccaattatgcaaaccggacgaaatacccccct
cgaccttatccgcagtggttttggtctacgtggcgtacgtgtggcagtccagtcagcatt
ctatttataaaaaaagtgtgggacccacatgtcatactcatattgcactattctctctct
ctctctcttctctctcactcatcctctctctcgcgcgggggcgcacggcggcgggagggg
gacacagagcggcggcggcgggggatgaggatgatgacgacgagccaccgcccatccttg
agctcggagaggttgagccacggcggaggaggcacgccagggactcgcggcagagcaccc
gcagcgcgcgacggcggtaggagcggcggcggcaacaggcgctctctctcacgcgcacgc
gctcggacggccgactgtggaggaggagatgcatgcgctcgacggccggcggcagagacg
gagcatgaccgtgcggccagtgttggaggcaggctcgccaccatcgccgcctaccatgcc
acgccgccgtgccatcgcctgacgcggatggtttaatccccgccgctcccgtcaccgcct
agagcacactcccagccgtgccccctccccgccgctcccaccgccgaccggttccccctc
ccatccgccaccttgccgccgagcacccgcagcagccggcgggcacctccaccgtctcga
tctcctcctgcctggtaaggaacaacaggatgtcgccgctgccggcgggctccgccgcca
cgagctgacgttcctcgctgctgttcacctcatgtgcagctccatctcgtgcgtcgccgc
catggacgccaccaccgacactcgtgcgtcgcgtccgccctccctgccgtgtccgcagtc
accacccgtcctccctgccgcatccacagtcgtcgccttccctccccgccgtgcccaccg
cacccccacgacaaagagagagggggtgaggtaggattgtgggccccgcctccacctccg
cccccatccctgcccgcccgtcgccggccttgactcctcggccgccgcctgtagccacct
ctgcccccgcccgccgccggcctcggctcctcgcccgtcacccgcagccgcctccaccac
cgctcaccgccggcagccgcctttgccgccgcccgccgcccctgcccagcgcttgccagc
cgcctcagcccccgccgcctgctctcgcccgccgcccgccaggtgccagctgcctcctct
gttcggatagagagagggggcagagaaggaaagaaaaaaaatcgctgataggtgggcccc
acggttttttttgctgactgtatcgccacgtgtgtgccacgtaggctgaaaaccgcttca
aatcgagttagggggtatttcgtctggtttgtatagttgggggtgaagaatatccggttt
tgtggttcaggggggtatttcggatgaccgcgatagttcggggggtaattcgtacttttt
cc
>group_3465.fasta_consensus
ggaaaaagtacgaattacccgccccccctcccccgaactatcgcggttgtccgaattacc
cccctgaaccacaaaactggacattcttcacccccaactatgcaaatcggacgaattacc
tccctcgacccaatccgcggtggttttatcctacgtggcgtacacgtggcagtccagtca
gcattctatttattaataaaatgtgagacccacatgtcatatactcttccactattcctc
tctctctctcactctctgtctcattgttcccctcctctctctctcacacgcacgcatgct
cagcggcttgtcgtctccatcgatgtcgccatcgccatcgccatctcccctcgagccgcg
cccgtgccgcacgcaatcgtccgtcgcccgtcgccgtcgtcgcctcgagccccgcccgcg
ccgcgcgccgtcgttcgtcgcccatcgccgtcgtcgcctcgagccccgcccgcacgccgt
catccgtcgccgtcacccgcgcccgcgtgctcgcgcgctgccgccgtcgtgtctcggagg
aggcgagcgcggcggcgaaggccacgaggggacggcggaagagcgcagcagcggaggagg
agagggggcgagagaagagtgcggcggcggaggaggcgaggagaggtggcgacggcccgg
ccgccccaaccgccggagtgctcagctcccctccgccgccgccgcctcacctcgccgtca
cagcctcgccttggcagccctccgtcgcccagctgaagggggggagtgagggcgccgtgc
tgctgctgccggtggtgcgtgagggcgacggcggcgctcgcccagccagccgccgccgca
gccgcgcccaccgccacttgccccgccgttgcgtggggatgaacccgggaggagagcgag
ggggtgtggattgtgttgggcgacggcaatggagacgctgagccgctgggcgtgtgtgtg
cgtgagagagagaggggggaacagtgagacagagagtgagagagagaagagagagagagg
ggggaatagtggaagagtatatgacaggtggatcttacatttttttaataaatagaatgc
tgactggactgccacgcgtatgccacgtagaccaaaaccaccgcggattgggttgagggg
ggtaattcatccggtttgtatagttgggggtgaagaatgtccggttttgttgttcagggg
ggtaatttggacgaccgtgatagtccggagggttaattcgtactttttcc
>group_3466.fasta_consensus
ggaaaagtacgaattaccctcacccgaactatcatggtcgaatgaattaccccataaacc
cggaaaccagatatctctcaccgtaaactttctatatcggacgaattacccacctcgacc
caatccagagcgattttatcctatgtggcgtacgtgtggcaacccagtcaacattttctt
ttaaaaaaatttggtgggttcaacctgtcatactttctcaccccctctctctcctcttcc
cctctctctctatcgtcaggcgcgagcgtaggggagcggcgcaggtggcagccaccctca
tctcaaacccattcctagcttcgccgctggcccgccgccgccctcatctcgaaccccgcc
tcctccagctagtcgtcgccaccgttgcccctactatcctcctcggcgcggcccaccgcc
gtggtgccctccccgtgaccccgcaccgccgtctaccaccatcctcgccgcacacaacgc
gagagagatgagagaggaagagagaatgacgaataatggaagagatagaggggtgagggg
aagagaagcaggtgggtcccaccatttttttaaaaaaaatattgattggactaccacgtg
tataccacgtaggacagaaaccactctagatattgtcatggggtaattcatccggtttta
aaaagtttagggtgtgaaatatatctgtattcgagttatgtgggtaattcgatcaaccac
aatagttagggggtaattcgtactttttcc
>group_3467.fasta_consensus
ggaaaaagtacgaattacccccctcacgaactatcgcgaccgaccgaattacccccctga
accacaaaaccggacatccctcaccccaactatgcaaactggacgaattacctccctcga
cctaatccgcggtggttttggtctacatggcgtacgcgtggcagtccagtcagcattcca
ttcattaaaaaaaaaagtggggccactccctttttcgcttctctctcctctctcactctc
tgtcttctctctcacacactttctctctcactctttctctcttagtctctctctcacgcg
cacagcggcaaggacggggggccggaggcggcagcgaggatggcggcatgcgtggcgccg
cggcgcgcacgcacgtggccggggagtggaggcggtggcgaggatggcagcacacacggc
gcggcggcgcgcacgcacgcggccaggggactgaggtggcggcgaggacggcggcgtggc
tgagacgtgcacggtggcgcacacgcacgcggatagggcccggaggcggcggcgcagcgc
tctgaggatctcctcctagtactccaaagctcgtgctgttgtggtcaccggtggcttcaa
gttgggcattacggcctcccaatatgcatcgcgctgcccaaaaacatgcaaacacgatca
tgcaagcagtcaggccacctcactgagacataacatcgaacactaggcgtgcggcaccag
taaaacgagccagtgacaccgagccgagcagaccaacctgtggggagcacggctgacagg
acatcgccttcccagaggtggaggtgtcagtcatcgggccgcgtgatggtgagctcctgc
ggcggcggcaccgatccgatggagggggaggtgaaagggaaggaagagaaagcgcggggc
ggagggaggtcgacggagcgtgcagggcatgccgccgtcctcgccgcgtgtgcgtgcgcg
ctaccatgccgtgcgtgccgccgtcctcgccgccgcctccggccccgtcctcgccactgt
gcgcgtgagagagaagaagagtgagagagacaagagagtgggtcccacattttttaatga
atagaatgctgactggactgccacacgtgcgacacgtagaccaaaaccaccgcggattgg
gtcgaggggggtaatttgtccggtttacatagttgagggtgaggaatgtcctcttttatg
gtttagggggtaattcggtcgaccgcgatagtttgaggggtaattcgtactttttcc
>group_3468.fasta_consensus
ggtaaaagtccgaattacacccctgaactatcgagtgggtacaattacctcctcgacccg
aaaaccagatatctttcgccctttccctaagcgcgattttgatatgagattgcacacatg
acgtcaacgtgacaatccagtcaactaaaaaatacagaaaaaaaaacatggacccacttg
tcatctctccctcaacatatcccctcccctaacgtctctcccctgctctctctcagggag
gtgtacacagcggcgggggagctcgctgggaggcgtccacggcgacgaccgaatgggagt
tcgcgaggatgcatcacggtggcaggggagacaggaggcgctcgtggtggcgggggagct
cgctgggaggcgtccatggcggcggggaacgggagcccaataggtcctccgcctccgccg
ctcgagttccgtcgccccgtcgctgtgcagcggcgcgtccgacgctcgccactcccaact
acctccgccatcgaccgtcgcttgtgctccattaccccattgctgcttccccctcctgtc
cccgtccccgcctaccacctactccgctccctctccgccgttgcctccgccaccatcccc
gtctgtcgctaccgtccacggctccccgtccaccggctgctctgattgagagaaggagag
aagagagatgattagggaaagagaaggagagatagaggatgagattgacaggtgaggtct
atcaatttaaaaaatgaattgctgatcggactggcatataggaccaaaaccactacggtt
taagtcaaggacgtaattcgtccggtattaatagttgagagtgaaaaatatctggttttt
aggtctgaggggtaattcgtactcacctaatagttcaagggtgtaattcggacttttttc
>group_3469.fasta_consensus
ggaaaaagtacgaattacccccctgaactatcgaggtcgaccgaattacacccccgaact
cgaaaaccagaaatgctacaccttcaactattgaaatcggacaaataaccccccgattca
atccggagtggttttgagtccacgtggcagtctagtcagtatttttttaaaaaaataatc
agtgggccccacctctcagttctcaccactctctatctctctctactctatcccaatctc
tccctctctctctcttctcaccccaccgtgctggtgagagccggaagcaggcggcgctgc
cggcggcggagggcggtaggcagctgagacggaggcgaagcgggcggccggcagcgggag
gcagagctcgcctgcgcaggttgctgtgcaggttgaggtggcggacgagcgcgagcaagc
cgagcacggtcggcgcacgtacccggacaggttcttctggcgatggcgacgccgacaagc
cgtggcctgacgacgggcggcggcgcgaggacgggccgcggcgggcggcgaggacctcgg
ctcctcgcatcgtgacgtctccacgcttagcaccgcccacaggtcatcccgtctggccgt
tcaccaccagcgctccagccgctccattccaactgctggcggtctactgccacatccgcg
ccgcgcgcctttccgtcggtcaccgcggcgcgaccgcgcgaatgcaactgcgacctgccc
tgatatttgttgccatttgctgatccgccgtccgccacccgcagccagcctcggcctctg
tccccacccaccgcccgccagccgcctcgacaacgacgtgttgacgcacgtcacaccggc
ccaccggcacgggtcggcgtcggcgtccgaccacgacgacagcgtccccccgacgggtca
tcggtcaccgccatcttgaacgccagcagcgccaccaactcctccacccgtggccacggc
gaaggacgggtagttgaggttgtacatggactaggccttgctctccgagcagccgtagct
cttgctcctcgccacggcggcgatcatggtggatgtgtagttgagcgcgcagcgtcgtgg
gtggcgccgcctgctcccgccctcgtgcagccgcagccgtgctggtgagaagagagagag
agggagagattgggatagagagcggtaggaactgacaggtgggacccactgattattttt
ttaaaaaaatgctgactagactgccacgtggacccaaaaccactccggattgagtcggag
gtgttatttgtccagttttaatagttgagggtgtagaatatctggttttcaagttcgggg
gtgtaattcagtcgacctcgatagttcggggggtaattcgtactttttcc
>group_347.fasta_consensus
gagatgtgcttctatgctcctaaataaaaaaagctgcacgaaaatcaaagttcaccggtg
gctgagattaaaacaggattaacacttaatccttattagcgaggggtatttttgtccata
ggattaactttgaagcgatccccaccactaggccggttactccgcgaccgcgacgctctc
tcctcgggcagcgccgctcctcagccgcggaagcatgccagcgcttccatcgccacgccg
tccggtaagcagcgccgccctcttcttcccctcgcctcgtcacttcccggccccggcgct
ccgcctttttttcccctcgcctcaccgcttcccggccccggcgccgctcagtctagcgcc
acccggcttcctcctgcaagcagtgccgcctctccgtcctcttcttccatgaaaagaatg
ttatgagaacacaatgaggaatcgccatgtaaatgtgtataggcgcttccgttgggaaca
tactcataaacaagcatctgcgtgccattctgcctcccccattcatttatacagctcacc
accaatatatccacgatcacaattcacatgatcacatcaaacttgcagcaaactggccat
tgcagtgcagacagagatcaaacaagccaaaaggcacaagctggaatggcaacttggcct
tggatgaggggtaaatcatggcgccgaaaaagctgctgcttcagctgttgctagggccgc
ttgacagctgctggcacggcggcgtgctcgacgtccacgttaccgtagtcctcggctcct
cgcgctcaaggcgaatcttgttgcgcaaatagtggcgacggccgggaggtcatcaggggc
ggggctaaccggattagatggagcgaggcggcagtgctccatcggcatcggcatcacccg
ttccccacaacggcgccggccgaccgcctactctggttcccccgcgccgcacgtatccat
gggtgctgggtctaggcggcggtgcgggggaggaagagggcggagcagtggcggcgacgc
gagtgaaaagcgggcggtgcgcgtggttacggtggagttagactgggctccaaattttat
ggacaaaaatacccctcactaatgatgattacactgttaatccgcttttaatctcagcca
ttgatgagctttggttttcgtgcaacttttttctaaggagcatagaagcacacctc
>group_3470.fasta_consensus
ggaaaaagtacgaattacccccccgaactatcgcggtcgtctgaattaccccccccaaac
cacaaaaccgggtattcttcacccccaactatgcaaacccgacaaattacccccctcgac
ccaatccgcggtggttttggtccatgtggcatacgcgtggcagtccagtcagcactctat
ttattaaaaaatatgggacccacctgtcatctcctcatcctctcttcctctctcttctct
ctctcactctctctctctcacaaatgcgtcgtgcgggggaggacgcggcggcggcatgcg
ggcggtggcggagcgccggggaggacgcggtggcggctggcgggcgatggcggagcgccg
gggagaacgccggcgggcgggcgcggagatggcggcgggctgcgggcgggcgaggagcgg
acgacgacgatcggccggcggcggggatggctgcgggcgttgtgggggcggaagccagag
gcgggcgggcgaggaccgaggagccgacgccgatgccggcaggcgggcgcggaggcggca
gcgggttgcgggcgggtgaggagcggacgccaacgggcggccggcggcggggatggctac
gggcattgcgggggcggaggccggaggcaggcgggtgcggaggccgaggcctcgacgccg
gccgtcccgccgccctcgtcctccccgcgcgtacgtcgctgagaggcgccgccgccgtgc
actacatccttgtcgtcgtcctcctcatcccccaaacgagctggccagcggtggaggtgg
gggcaccgacggagcggcgcggcggagggggcttcgacgccggccatcccgccgccctcg
tcctccccgcgcacgccgtcgagaggcgccgccaccgtgcgctccatcctcgtcgtcgtc
ctcctcatcccccctcgttggcgccgcccgccgccgccgcttcctccccggtgctccgcc
atcgcctgctcgctgccgccgcatcctccccggcgctccatcaccaaacgcacgccgccg
ccccgtcctcccccgcacggcgcgtgagagagagaggaagagtgagagagagaagagaga
ggaagagaggatgaggagatgacaggtgggtcccacatttttttttataaatagagtgct
gactggactgccacgcgtatgccacgtggaccaaaaccaccgtggattgggtcgaggggg
gtaatttgtctggtttgcatagttgggggtgaaaaatacccagttttgtggttcgggggg
gtaattttgacaaccgcgatagttcggggggggggtaatttgtactttttcc
>group_3471.fasta_consensus
ggaaaaagtacgaattacccccacccccgaactatcgcggtcgatcaaattaccccccga
acaacagaaccgaacattcttcaccccgaactatataaaccggacgaattaccccccctc
gactcaatccgcggtggttttggtctacatggcgtatgcgtggtagtccagtcagcattc
tatttataaaaaaaatatgggacccacctattatactccttccactcttcctcaatctct
cactcttcctctctctcttctctctctctctcactctctgtctcactcttcctctctctc
tctcacaggtcagcggccggcggggggagggggggacacagagcagcggcggcaggggat
gaggaggcggccgctcggcgcgcttcccccctccctctcggcggtgtgcgggcggtggcg
gagtgcaaggaggacgcggcggcagtgggcggcaccgaggagggcgttggaggacaaggg
cggcgggacggcggcaggggcggacacagcttggggcggtggcatggcggcggaggtcgc
tcggggcgtcgaggacaacggcagatggcagtgggacaacggcaagcgagggtcggtcgc
ggccttgttcttccggatggaggccaccgaccgcctggcgcccagccccacagtcctccg
acatccggccctgtggccatccgccgcccgcacctccgatggcgaccgtcgacgcatgga
tctccgtcgtcaggccctctctgccacgccgctcctctgccactcgggggaatcctttgc
caccgccaagggaaacagccacctcttcactgcgacaaggtgcacggctggcgttgtcgg
gccccctccaccgtgccgctccgacggtgcccctaactccaccgctggccagctcctccg
cagctgctgcctctcgcccacccaaatcccgcaccgacgatgggcgcccgccgccggcta
cagggacctctcctctgtatgagaccgccgccgtctggactccgccttctcggggggaac
ggggctcgatcccgctggacaatggcgccccttctccatcgacctagaggccggcctgcc
aaaccccgcgccgagagaagagagaggaagagtgagagagaagagaaagcatgataggtg
gctcccacatttttttttataaatggaatgctgacttgacttccacgtgtagccatatag
gataaaaccgttctggattgggtcgaggggggtaatttgtccggtattgaaagttcaggg
tgaacgatgtatagtttttgggtttagaggggtaatttggttgaccgcaatagtttgggg
ggtaatttgtactttttcc
>group_3472.fasta_consensus
ggaaaagatacgaattacccccctaactatcacggtcaaccgaattacccccctgaacta
caaaaccagacattgttcatcctgaactttcaataccggacaaattacccccctcgatcc
aattcaaagcggttttgtcctacgtggcgtacacgtggcaatctagtcagcattttctaa
tttttaaaaaatgtgggacctacatgtcataactccacttcccctcttccccactctctc
ttcactctctctctctctctcatggggcgatgcaggggcaggaagtgggtagcggcgcga
gcgggagtggtgggcgcggctggtggtgagcgacagccggtgcaactagcggcgagcggc
ggcaggctcggctgctggtgagcggcggtgtgcgagagcggacgggcggcaggggtgcgc
gggggcgcatgggcggtgggtgtgcgcgggggcggacgagcggtgggcggtggtggcgga
ggtgaggacgatggagacggcggcagcggcgatgctagagaccagggtggggaggtttcg
ggggccgagcatggcggcgctactggtggagatgtgggagccactggcgatgactccgac
tctgacggcaccgacagtgaggaggaggaggagggatccaaggcgagctcctccggtgag
gaggagaaggggtggcggcgggagaggaggattgggtactactagggcgctgccgacgac
gacgacggctgcttcccgtggagcggcgccgtggtgtggacgtggcaggatctccgccgc
cgcatctctggcggtgttaggctgctcacgccggggacatcctccgccgcagccggccgt
ggaggtgccggtggtactcagctggagccgtgacccccccactcccacgccgacgagcac
gccacccaccgccgtcgcgacctcccccaagtgagatgtcacggcaccaccccgtgagac
caccgtccgcccccatgcgccgtccgcccgtcagccgccgccctccaccagccgcgcccg
ccgctgccgctcgtgccgcacccgtgagagagagaggaagagtatgataggtgggtccca
tattttttttataaatagaatgctgaccggactgccacacgtgcgccacgtagaccaaaa
ccaccgcgtccggtttgcatagttggggtgaagaatgtccggttttgtggttcagggggt
aattc
>group_3473.fasta_consensus
ggaaaaagtacgttttacccctacgaactatcgcagtcgatcaaattaccccctaaacaa
caaaaccagatattttacaccctcaagtattcataccggacaaataacccccctaagtac
tgttagcggtttacttgaatttgtacacgtggtgccaacatggcaatacagtcagcaaag
aaaataaaaaatattctctgggcccacatgtcatacgtatccctccaagtccccttgcac
gcgcgcgcgctctggctggcgacggaagttctctctcagctggcccagccggcgacggag
gtggacctcgttcgtgcgggcggcaaggcggagcgagctcgagcggcggtggaggcggag
cgagcttgggaagccaccggcagcggcagagcaggcggtggagcgagctcaggtggtcgc
ggtggaggcggcgagctcgagcgactgacggtggaggcggaggcggagcgcgtcgaccgc
gcggcctccgacctcgcccgccgccgtcatcgaccccctcctctacgtgtcgccgtcccc
tcccccaatctccaccgcaccatccccacctccccaacggcgacccaaccgtggccggag
ccgaggcagctgctcctgtcaggttccagtcgaggcggacgaggagcgacggcgagtccg
ccgggatggcggcgtgccaggcggtgcagccgccaggcggtgcagacatcgcggacgcgg
gtgaaggccttgatggggaggtcgacggcgcctccgcacccgccaggcggtgcagacggc
gcggacacgggtgaaggccttgatggggaggtcgacggcgcctccgcccccgccaggcag
tgcagacggcgcggacgcgggtgaaggccttgatggggaggtcgacggcgcctccgcccc
cgcctgccgctggcctccgcgcctcgcccgccgcccgcagccgcctccgcccccgcccgc
cgccggcctccgcgcctcgcccgccgcccgcagccgcctccgcccccgcccacctccggc
ctcgcctccgcgccccccagccgcggcctcgacgaccgccgctggcctcgcctctgcgcc
cgccgcccccagccgcctccgacccgcgcgccgcccctagccgcctctgcccccgcctgc
cgcccgccccccgccgccagcctccgcgcctcgctcgccgcccgcagctgcctccgcccc
tgcccacctccggcctcgcctccgcgccacccagccgcggcctcgcctccgcgcccgccg
cccccagccgcctccgaccccgcgcgccgctactagccacctccacccccgcccgctgct
cgccgctcgccgccggactcgcctccacggcctctctctgcccaccgagagagagagaga
gagggagaggagagaaaaagaaaattgggctgacaagtgggccccacctgtttttatttg
ttttttttttctgactgtatcgccacgtaggctgaaaaccgcttcgcatcgagttagggt
ggtaatttatccggttttaagagtttagaggtgtcaaatgtccggtattgtagtttaggg
gggtaaatcgtactaccacaatagttcgggggggggggtaaaacgtactttttcc
>group_3474.fasta_consensus
ggaaaaagtacgaattacccccccccccccgaactatcgcggtcagccgaattcccccct
gaacccgaaaaccagacatgactcaccatgaactttcaataccggatgaattaccctcct
tatccaatccaaagcggttttatcctacttggcgtacgcgtggcaacccagtcaacattt
tctttttctaaaacatagtggggcccacctgtcatatacacacagtctcttccctcttcc
ctctcactctctctctctctccctctctcggcgagaacggcagcccgcggtgactccagc
gtcgtcgtcgtcgtggtcctacgcggtggagccatccaaggtcacatcacctccccttct
ccaccaccatcccgggcctcaggtgcagcgatggcggtctcgggagccacggcgtccgcc
atcggcaactcctcgttggcaggccagagacgacgatggtgagctcccggaggccgggcg
catccacctccgttgctgtcatgtcgtaggaatgatgaagccagagctcctcaagcgtag
tggcggcggcgtcgagccacaggttggtgaggccggtgatgtggcagcctccacagctgc
gggcagtaggcggaggtcatcaccatcgttgacgctggtatagctgagcaggacatcggt
gagagcgcggaaggcgctgccggtggcattcaggattccgaggaccgcgctgccaagcca
gaggcgcatcgtgtgaaaccccccaagcaagggaggacggcggggcacgccggcaagccc
ctcagactcctcatctccatgggaagttcgagcgtgaacgtccccgtgacgcagccaccg
ccgcctctgcatccagcgccgctgcggcctccgcatccagcaccgccgcatcccactcca
ccggctctctatcccacgacaacgacgacgacgctggagccgccgcgggctgccgtgctc
gctgggagagggagagagagagagtgagagaggggaagaggagagagatagagtatgtga
caggtgggccccaccatgttttaaaaaaagaaaatgctgactgggttgccacgcgtatgc
cacgtaggataaaaccactccggattggatcgaggtgggtaattcgtcccgtattgaaag
ttcagggtgagtcatgtctcttttcgggtttaggggggaattcagccgaccgcgatagtt
cggggggggggagggtgggtaattcgtgcctttttc
>group_3475.fasta_consensus
ggaaaaagtacgaattacccccccccgaactatcgcggtcatccgaattacccccgtgaa
ccacaaaaccggacattctttaccctcaactatgtaaaccggacgaattaccccctcgac
ccaatccgcggtggttttggtctacgtggcgtacacctggcaatccagtcagcgtttttt
aattaaaaaattgtgggacccgcatgtcatactcttcttcctctctctctattctctttc
tctcacactcttttctctctcgcgcagcgcacacggcgaggacaagcgcggggaagggcg
gtcggcgaggacagcgcagtcatcggtgctcaggacgtcggcacggaggcggaggcggag
gaggagcgtagcggcggagctagctaggtggaggactccgactccagcgacttgttgatg
tgaatggcgaggtgaggatggcagcgcgcggggaaggagccagttgtgggtggcggaggg
ggcccgaggacgacggcggccggcgacggaggcggaggctaaccgggcgcgcggggacgc
gcggtgggcggcgggctcctcctcctcgtcgtgggcgcgcggggatgcgcagtgggcggc
gggctcttccacggcggtggcgcgcagggacacgcggtgggacaccgccgccaccgcggc
tcctcctctgagccgtcgcgccgcaccccgtcccacctccccgtgccaggatcagcgacg
gagactggcagatgcggttccacccgaggacgtaggcgtggatggtgaccgggaatcccg
ctccaccagccccttccactcgccaatcccgctccaccaccccagatccaaacacgagct
cggtgatgcctggaaggaggagacaagcggcggcaagctcagcgcggcggcatcgtagct
cggtgagaggggtaatgccgcaggtggcttgggtgacggtggtaggcaaacgagctcagg
aaacatcggagctcagggagggaacaacggtgcggcgtggctggccagcggcatcagggg
atcgaggatggcgagaagaggagaacaggctggcagcctcgctccccgtccgtcgcacgc
tctcctcgtccaccggcgatgcgctgccgccggtgcagcgaaccgggcccaaggacggga
ggaagagcgtgccgtgccgcctcgcctcctccgccaccgcgctcgcctcacctcaccgcc
gcaccctcgcttcgcatcacctcgccctgcctccacgctcctccctcgcctccgcatcac
ccaccgccgccaatccgtgagagagagagagagacgaagagtgagacagagtgagagaga
gaagagaggaagagtgagagactgcaacgtgtacaccacatagaccaaaaccaccatgga
ttgggtcccacatttttttatagatagaatgctgactggactgcctcatagaccaaaacc
accgtggattgggtcgaggagggtaattcgtccggtttacatagttgggggtgaagaatg
tcccgcggattgggtcgaggggggtaatttgtccggtttgcatagttgggggtgaagaat
gtccggttttgtggttcaggggggtaattcggatgatcgcgatagttcgagggagggggt
aattcatacttttccc
>group_3476.fasta_consensus
ggaaaaagtacgaattacccccccccaactatcacggtcatccgaattacccccttgaac
caccaaactggacattcctcacccccaactatacaaaccggacgaattaccctcctcgac
tcaatccatggtggttttggtctaagtggcgtacacgtggcatcccagtcagcgtttttt
taataaaaaaatagtgggacccgcctgtcatactctcccaccctctctctctcttcccca
ctttcctctcaatctctctctcttcccctcttcctctcaatctctctctgtctgcgggcg
tgcacgggggcgggcggcggacggcggcgtcgcggcgacggccgagcggaggcaaccgcg
gcgcgcccacctctacgacgagctgagcacaaggtcgggcaacacattcaccatctacac
ggaggagcagctcgagcaagcgaccaacggcttcgacgacggcaacatcctcggccgcgg
cagccacgccaccgtctacatgggcatcgtgcccaccgtctacatgggggagaggaaggt
ggacgagatgctgtacgagcaggtgaagagcgaggcgagcggcgagtcgctggaggagat
cacgtggctggctctcgagtgcctgcagatgtgcggagccaacaggccggcgatgaagga
gatcgccgagaggctgggtggattgtggaagctgcaccagaatccatggatgcaggacgc
cgtcaagctcgaggaggcgaggtgcttgctccacggcgtcgccgcccgcctctccaccac
gcacgccgccgtccgccacccgcccccatgcgctgcgcccacagccgccgccgccgctgc
cgcaatcgcctccgctcggccgtcaccgcgacgccgccgtccaccgcccggaaccgtgag
gcgacgtgatgacgcctgcgtccttctagctggtgctccgccccaggtgtcccgtgctca
aatctaaacagattccgtcgatgctgcacaatcgccatcaccacacatcatcctttcctt
ccttggtttgaccgccattgcctccatccccacccccagatcagtcacgaggaaggacaa
agctggccaccggcaacagctagccttcggtgcagagcaatggggacggccgcgacgtgc
agcgccctctccaggctgggcaacatcatgctggtggtcgagcacctcgcggcggagctg
acggccgtgcacgccgcgctccgggacgacctcgccgacgtgcccccggcgcaggtcgac
gagcagaccaaggcctggtccggccacgccagggagctcgcgcacgacgtccataaagcc
atcgacgcggcattcttggctcgttgcgcggatggcagaaaagccgcagtcgcctccgct
tggccatcgccgcgacgccgtggtctaccgtaccgcccgcccccatgcgccgcgcccgca
gccgcctccgcttggccgtcaccgcgacgctgccatccgccgcccgcccccatgcacgcc
tgcagacaaagagagattgataggaagaggggaaagagagagagagattgagaggaaagt
gggggaagagagagaggtgggagagtatgacaggtgggtctgaccattttttttattaaa
aaaaggctgactgggatgccacgtgtatgccacgtagaccaaaaccaccacggattgggt
cgaggggggtaattcgtccggtttacatagttgtgggtgaagaatgtccggtttattggt
tcaggggggtaattcgtac
>group_3477.fasta_consensus
aaaaaagacgaattacaccctaaactattatggtcggccgaattaccaccataaactcga
aagctagacatctttcaacttcaactattaataccggacaaattactcgctgactcaact
cgaagtggttttggtcaaacgtggtagtcctgtcagcattttcttcaaaaacaaattggt
gggacccacctatcatatatctccttcacccctcactcctctctctttcttcttcctcca
cgtctgtgaatcggcaaggctaggggcggtgagcagtggggcgaaggagcttgagtggcg
agcggcggaggcggctcctcctcagcctttgccggcgagcacctccttgatggccacgtg
acttctccttagcctctaccggcgcgtgaagaggacaatagtggtgggcggtggagctca
agcggcggaggcggctcctcctcagctatctcggccaccacatgcgcactccgacaaagg
ctgccatctctatcctttccatcacatctcatcgtcacgtgacggccaccggaggcgagg
acctgcgctgctccttcatggccaggttcgactgtgcccctaccatcgagaactccccaa
acaaatgcagtcgtagctccatctaccacagcatgccatcccaccacggttcttaatcga
tccccaccaccaatgcctctctcctgacaagacagaaagcaccaatcaaaaacaacgagg
tggatcaatcaaaagagcaagagtaggggaatagacgaaggagaaggagaagagcggcga
cgtgcctgcccagccggcccctgcatcaaggggagggataagaaagagagaggcttggga
ataggattgaggaaatgagggagagagaggggagaggggacagagatagagagggtagat
agtgtgacaggtaggccccacctattttactttttgaaaaaaatgcttactggactgtca
cataggaacaaaaccactttgggttgagttagggggtaaatcattctattaatagttgag
agtaaaagatgtcatgttttcaggtttatggaggtaatttgtac
>group_3478.fasta_consensus
ggaaaaagtatgaattacaccccccctcccgaactatcgctgtcgaccgaatttccccct
aacccaacaaccatatatcactcaccttgaactttcaataccggacgaattacccctctc
gacccgatccagagcagttttgtcctacgtggcgtacgcgtggcaactcagtcagcattt
tctttattttcaacatggtggggcccacctgtcattctttcccatctcctcattttcctc
ttcccctcttccgctctctcgcgacgtcaggcacggcgcagctggcacgcgagtgcagcg
gtgggcggccgcacgggcgggcggcacgcacgccggcgcgtgagggcgggcggtgggcgg
cggcgtaggacgtcggcaaagaagctagcgaggcggaggcggagatggagaggagtggtg
gccggagctcgtaagatgcagaaattatgaacaagcagaccaaattgtaagatgcaaaaa
gaaatgcaggatcgctaaaataggtattcaattacggaattagtatgagcaatctagtag
ttagccaaacaaaggaggaaacagcaacacattatcaagaaaacatccacatcacgacga
tgaggaaatcagaagaacaccatacatatatacctggagtctcctgaactcgtcggacat
ggcatccggccggtcgcacatcccctcgaagtactcgaccgccttcctgcaaagaccgac
ctgctcgagtgtcaacgccggaagaggaggctcgtcccagggcgcctaggaccacgacga
cgactgcgccgcatgccgagggataccaacgaagcgagcggcggccatcaccctgccgcg
aaggccgccgcccctgcgggagctcttgacgttcctcgtggccgccgcagtgggagcgta
ctggccggaggcggcaggagagggctcgccggaaccgccgccgcgctcgcctcgtgcacc
cagccgcgcccaccgcagcaccctcccagccgcccggtgtgcttgcctcgtgcacccagc
tgcactcgcctcgccctcccagccacgctccctccacgccgcccgccgctgtctggggcc
ggttccccctcctcgtcgcgcctactaccgctcgccaacaagctccagccatagcctcct
ctccgccttcgcctacgcctcgcttccccgccgacgtcctgcgccgccggccgcgcctga
cgatgcgctgccgactactgccgccttcgcgtgccggccgcgccgcgcttgacatcgaga
gagaggaagaggggaagaggaaaaggagatgggagagaatgacatgtgggcccaccatgt
ttaagaaaaagaaatgctgactgggttgccacacgtaggacaaaactgctctgaattggg
ttgaggagggtagttcgtctggtatagaaagttcagggtgagtaatgtgtggttttggat
tcaggggaaaatttcagcagaccgctataattcagggggtaattcatactttttcc
>group_3479.fasta_consensus
gtctgaattacccctaaaccacaaaactgaaaattcttcacccttaactatgcaaaccgg
acgaattactccccttgacctaatccacggtggtttttgtctacgtgacgtacgcgttgc
ggtccagtcagcattttatttattaaaaatatgtagggcccacctgtcatactcctattc
ctctctctcttctctcactctctgtctcacacgcgcacggcagcagaggaggcggcgaac
gggggatgaggcggtgagcggcggcgggctgcggcggcggcggaggaggcgagtggcggc
gggagctcccgctgctcgaggcgaggcaaggcggcggcggcggaggaggaggcgagtggc
gccggggtgcggcggcagcggaggaggcgagcgacggcgggagctcgcgctgctcgaggt
gaggcaaggcggcggcggcggaggaggcaaggcggttggggggagggggcgacggatgac
ggcgcgcggcgcggcggggttgagatgccgcggaccgaatgccggcggtggtactcgcca
tcgcagccgacgatgcagcgggacctccaggtgtggaacccgtcatcctcctcatccgtc
gcacggggaaggcccgaggaggaggtggcaatggcatggcctgagtacgaggcgaggctg
cgggtggcggggttgaccggctcgagtgcgtcgtcatcagtagtcgcgtagctctgtgtg
cccgcgccgttgcgtagtcgttcagctccgccaactgccgcgactcgggcaccgctcgtg
ttgccatgaacaggacgtgcagccactgagacgagctcccgccgtggagggccggcacca
ctagctgctgctccgagcggcgcgccagagaaggcaacgatggcgaggcggtcggatcgt
atcctgctctgagctccgtccgagatggaagggggaagccgtgccgagctccgtccgccc
acacgcctccgagagggagggggaagccgcgccgagctcctcatccccacccctcccccc
ccccccggtcgccgccaccacgtcacgcgccgccgctccgtgtcctccaccgccgctgac
ccgtgagacggtgagagagagaggaagattgacagagagaagtgagagagagaacagaga
gtagtgtatgacatgtgggtcccacaattttttataaatagaatgctgactagactgcca
cgtgtacgccacgtaaaccaaaaccaccgcagattgggttgaggggggtaattcgtccgg
tattcatagttcggggtgaagaatgcccggttttgtggttcccgggggggtgggtaattc
ggacgaccgcgatagttcgggggggtaactcgtactttttcc
>group_348.fasta_consensus
gagatgtgcttctatacttctaaaaaaaaggttgcacgaaaatcaaagcacataagtggc
tgagattaaaagagagattaacactctaatcctcattagcgaggggtattttcgtccatg
gaattttgagccccggtccaactctgcagcgataccaaattaccaatggcgacgccgatt
cctccacgactacgaccgctagtccgggatgctctctccttgggtagcgccgctcctcag
cctcgcaagcaccgcccgcgcttcccttgcctcgccacctcccctccctcttcctcccct
cgttgcccggcttcctcttgcaaacagcgccgccgctccgccctcttcttcctctcgacg
cgcggtgcagcacgacgctccattttgtccatctcacagccagtagtcataaaacaagta
tctgcatgccattatgtctaccccgttcatttacagctcaccaccatcacaagtcacatc
gaacttgccgttgcagattgcagacagacaaatatcaaacaagccaaagcacgaagggca
caagcttattttgtgttatttcttctgtttaaactttggttcaatcgaattgcgacttgg
ccttaaatgaggtgtagatcatggcaccggagaagctgctgcagctgtcgctggggtggc
ctgactactgccggcacggcggcgtgctcaatgtggcagtggcggcggcgcgaggtggtg
gcccttgatgaggacgtcgacgttgctatatatagtcctcgtgctcgaggctgatcatgt
tgagcatggcggcgacgatcttcattgtggggcagcatattattcactggagctcccgct
catcgtgttgcgagcgaactaccgactcaaatcaccgcaaatccatcgatccatcgatgg
gatctagttagggtggtctagcagggcagggaggggaagcgggtggcgcttacgttgcag
aggaaaccagcgggcagtggcgctgcctgacgaggagagaacgatatcgttgtgggctga
aatttctatggacgaaaatacccctcactaatgaggattaaactgttaacccacttttaa
tcacagccactgatgtgcttcgattttcgtgcaacttttttttaagaagtgtagaagcac
atctc
>group_3480.fasta_consensus
aaaaagtacgaattacccccctgaactatcgcggtcgtccgaattaccccctgaacccga
aaaccaggtatcactcaccctaaacttcttataccggacgaattacctctccgataagtc
cactttgcctccctcctttcaattaatttgaaaatattaaaacttcgaatcgaattttat
catactaaatgaacttatgtgaaaaaagttgtcaaaaacaaagttgtataacttattgag
atccacctatcttattttggttatttctccatctgagtttgattgtcctatataaaattt
gaatttcgaattatgataacttcaaataacatttttaaatactaatgatttcaactgaaa
atgtcatcaacaacaaagttgtataactcatcaacatctacaacttttgttttggtcatt
ttgccatattgatctgtttcaataatttgaatttgaatttcaaattatgacaacttcaaa
caatatttttaaatactaaatgatttcaactgaaaaagtaattacatcaaagttgtataa
ctcatcaatatctatatcttttattttggtcatttcttcatccagtaaagtgatagtaac
attgtttacaaaatttacatatctctcttatagtttataaactatataagagatttgtac
attttatgaacaatgttacaaatcgctttgtcggatgaagaaatgacccaaataaaagtt
atagatcttgatgagttatacaactttgctgatgatggctttttcagttgtagtatttga
aaatgttgttagcagttgtcataatttgaaattcaaattcaaattattgaaacagagtcg
tataccaaaatgaccaaaaacaaaagttgtagatattgatgatttatacaacttttttgt
tgatgactttttcagttgaaatcatttagtatttaaaactgttctttgaacttgttataa
tttgaaattcaaattcaaattattgaaacagagtcatatagcaaaatgaccaaaataaaa
gttataaatattgatgatttatataactttgttgttgatgacttttttagttgaaatcat
ttagtatttgaaaatgtagtttgaacttgttataatttgaaattcaaattttatatatgt
caattaaactcagatggagaaataaccaaaaaaaattggtagatcccataaagttataca
actttgtttttgacaaatttttcatataagttcatttagtaagataaaattcgattcgaa
tgtttaatattttgaaattaattgaaaggagggacgcagaatggacttatcggtgtggga
tgagcaaaaaggctggcccataacaggccttttgctcctccctcaccgagaagtccattt
tgcctccctccgaattttatcatactaaatgaacttatgtgaaaaaagttgtcaaaaaca
aagttgtataacttattgagatctacctatcttattttggttatttctccatctgggttt
gattgacctatataaaatttgaattttgaattatgacaaattcaaataacatttttaaat
actaaatgatttcaactgaaaaggtcatcaacaacaaagttgtataactcatcaacatct
acaacttttgttttggtcattttgccatattgatctgtttcaataatttgaatttgaatt
tcaaattataacaacttcaaacaacatttttaaatactaaatgatttcaactgaaaaagt
aatcaacatcaaagttgtataattcatcaatatctataacttttattttggtcatttctt
catccagtaaagtgatagtaatattgtttataaaatttacatctctctctcttatagttt
atatactatatacatctctctcttatagtttatatactatataagagatttgtatatttt
atgaacaatgttacaaatcgctttatcggatgaaaaaataacccaaataaaagttgtaga
tcttgatgagttatataactttgatgttgatgatattttcagttgaaatcgttcactagt
aaaaatttccattggaagttctcaagctttgaattttaaatttcaatatgttcaaataga
gtcagatggagaaatgaccaaaataaaaaatttgcatctcgatgagttgtacaactttga
ttttgatgacttttccatttgaaatcatttgttaaccccaattttcattcgaagttatcc
aaatttgaaaattgaaaaattgaattgttcaaatgaactttttttgtaaaaagaaccaat
agaatagttgtagatatcgaaataccggtagttatttttgatgtcgttgaccattcgtgt
acagaggactaatctagactttttatacgttatagcccataataatgaagcccaattaac
gggtatatataaaacttaaccctaagtcaaggtcaaactcccaatcccatcctctgatcc
agccattccagcttgcccgtgcccagccaccaggcgtgcggcgcgccgctgcctcctccg
tcgacgcgcgcgcggccgccgcctcctcctccgtcgacgcgcgcggccgagagaggctcg
gcccgggcagcgacggtgctgggcggcggggcggacggaggtggcgccagcgctgggcgg
cgggtcgagcggaggcggcgaaatccgtggctggagaaagggagggcccgggtggcgacg
gcgctgggcggcggggcggatggaggcggcgccggcgggcagcccgagcggcaaccccac
caccaccctcatctccgtcactctcccacgacgggtaccacccctcctctgctccgacga
ccggcggctctcctccccaggccggcgacgcggatctggtggtacgggacgaccacggag
cggccggcgagctccgggcggcgcggcggcgacagcagctcgacggcgtcgccctccctg
tcccccacacctccgtcgcctccgccccctcaccaccgggtcacttcctcaccaccggat
ctcgccactggataccgtcgccgacggaggtgagccgcctcgtccgccttctcctcgttc
tccctgttattcatcgtcgtcttccatgtccccgtgcagatctcgccgtcggatcctgcc
accgaccttcttaagtggtggtggtggagggggaggggggggggggtggattggggctcg
tcgcctcgaggaggccgacggcgatgtggctctacggcgagggtcgacccaccgcctgtt
cttcaactgcttccgatgtccctccatatatctcaggtcagcaaagccatctagaccctg
cttgttattttcctttttctccaatctcatgtggagttgttgcttcgcttgcaacggtga
gcagtgagttgattcgccgaggaagatgctgactcgccggatcccttcatcctgccaatc
ttcattttttttccagtgtaggtacatctcctctgtatatagaatgtaaaaactgcttga
aacattttttttttggaaagaatgcctgaaacatttagtgtctttacatgtgaagtaatc
tcctgactgctgctgcttcctctgtatttatacgattgattgcatttgtgatgttggtgc
attgcatactgtgtgggtgttgacgcctctgatatataatgcatatatgccactaaggga
ataaatatgtacatgaatgctcctcaaccatgataatataagctaaacaaatgagcaaat
cacacagcttgagcatccaggagtattattatttcgtcaaatgtaatttacaactaactt
tcaccaagactgattgcctttcaattacagaaggataattttggatcctctagagttaat
atgcttatttttagttccaattcatcataagtgccacttgtctgcagttctgcacaagat
atacgctttattgcatatctcatgtgaaatttgggctactttactcttgcagttctcaaa
attttgtttaaaagatatctcttgccagtagacctgacaatacaaagcatattttgtaca
attatttgtattgataatacaatttgatttctaatttgccagcagaattgaactctttaa
caataactagcctagctacttttgctacttttgcctgcacttagtggaactgagcctggc
tatttctattcagatacagtgcttcctacatgatcaatatctctcaaatctcaatgaaga
taggcagattgttattccaggttggttctctggatgtgtggaagtttgcaatttgcagat
caatagctgtatatggttgatataaatttgaagatcactggctctatatggttgataact
tgatatgagggtaattgggaaatctgtgataaggtatgaaagttcccttttgatgcattt
ctgtagcactattgaagcaccatggagtttttgtgtccatatttatttatctccatgcaa
tgaataataactcttcctaattagcgctaaattttaagcatggttggccctcaaatcatt
ttttctcctctgctgaatctgtaattcctatatggtgacaaccataatcagtcgaaatat
atttgtaacgtcgtctcattttcacatcatttatttatgccttgctgaaagagaagtgaa
gaggtgaataggtagtatgtagcctagcgggcgatggatagctagattgcatttgatgtt
tctgatgttattgctggtttgagcttgagactgcatttttctttttcgagtttgagatga
aatatttgtagtcatttgtataaataacttctgtttgtggatcttagtttatggagggca
ttgtactgcatgatttaatcttaggtgatgtcctgcctgtttttggttggtacctgtcct
tttatttcttatggacagatatattgaggtgcttattactttattcataccattattcta
tagtttaatgccttctgttgtccttctaattctgagtagaggatgccctaaacatatgcc
acaaaaataactccattaacctatatttattcacatttagaaaaagaaaattaggaggga
ggactaatattgttgagtagtttagtgacttaatattgttgactcctagtattgacacta
aaattgtatttttgcagcacatctcaagaagctatgtataagttgtagcaaaaaattcca
tttgcacatcaacaagaaggccttgatgtaattcaatcctctatttgctatgagtggagg
acgagaagcaaggagtgattccattcaatgtttgaaagatttgctttgttttctgttttc
agatttcctgttattaggttgaatctgagatgaaatattgtttgaattctgttgtattct
gattgtatctgttattagttgaatctgagatggtacctgcaattagatttgaatctgaaa
tggtatgagaaattggattgaatttggtgggctcaaatttaatgggcttgtttagtgggc
tttgatttgatagttggttgataaaatgggcctagttctgaaatgggccaattttaaaat
gggccagtctaaaaaaaataatgggctgtcaaaaaaaataatgggccgtttagaaaaata
atgggccgtacaaaaaaaattgctgacgtcagctggcacgtcatcagtgacacatcatcg
cacacgtgtcaaaacggccacgtcacctgtcacctgccatgttggccgccacatggcaac
cagctgtgacgtttaatttcgtcacaaaggttgggcctgggctggactacatgagcccat
aagcgttttatgacagttaaaaaacgtcatagattgtgctgatccgtgacgatttcggag
aaaacgtcggtgacgctcaatagatgacgttgagtataatcttcatagacaaatttctgt
gatgaattttcagtgatccatgacgaattttttgtcatagattaaatagattcttgtagt
ggaagttcgttgggcggcaggcggccagtggcggagcgggcggtcagcggcgtcagcggc
tgaggctgagcacacccgagcggcagggggtggaggtggaggcggcggccggtggtgtac
cgggctgccggggcggaggcggagctcgcctcggcgaccggtggcggaggcgaatcgaga
actgcgccacacgccgatgtgggaagagggtgacggcgatggggcgacgtgtggtggcga
gcagttgcagctgcagggcggacacgaaggggtgacgagggaggaggatgtcgccgctgc
cccttccatcctccccgagaccggcggcatcatgcatctcgtcctcaacctccgtcgctt
cggcctcggcgtggcggagctcgagcgcctcaactgcggcggggacccgttgcacgacct
caacgtcgccatggctgccctggaaagctccgcctcagccgccgccgccgtccgagcaag
ctctgtctccgccaccgactgctcgctccaccactggccgcctgccgcccgggagagctc
cgtctccgccgcggactgcccgctcccactggccgcccaccgcccgggcaagctccgcca
ccggccggtccacctccgcctccgctgtgcatgccttgcgcgtggttgcgcccgcgagag
agagagagaacagatagaggaattgggtatgacatgtgggtcccgccattactttaaaag
aaaatgctgactgtattgccacgtgtacgccacgtaggacgaaaccgctttggattcgat
cgagggtggtaattcgtccggtacaagaagttcagggtgagtgatacctggttttcgagt
tcagggcggtaattcggacgaccgcgatagttcagtggggtaattcgtactttttcc
>group_3481.fasta_consensus
ggaaaaagtacgaattacccccctaaactttcgcggtcgtccgaattacccccctcaacc
acaaaaccggatattcttcacccccaactatgcaaaccgaacgaattacccccctcgacc
caatccacggtggttttcgtctatgtggcgtacacgtgacactccagtcagcattttatt
ttttaaaatggtgggacccacatgtcatacccctctttctctcttcctaatctctctctt
tctctctctcgtgggcggaggcatgcgcggcagtgcgcggcgtgagacgaggatggggaa
ccagacagcagcgtgaggccgcggcggtggtggtccaggtggacctcgcccatggcggcc
ggcgccacgacggcgagcgacgccgtccgcctctctgccatggccaccgccgtgcgcgcc
acactccccctcccccattccctctacctcccctcgccgacgcttccggccggcgatggc
atgtacttgaccggcacgccggcagcggctctggcgcggtagtgctcgtcgacgacgcgc
agcatctccaccaccggcggcaacgtctcctcccggacagcacctgtgcgtgcgacccac
ttccctcgacgatggcgtgtacttgaccggcaccttcctcgggacgccgacgaacgacag
cgccggcgccaacgccggcgggaacacgtgcttgaacagcggcccgaccaccgggcacta
ctcgcagcccagcatgccaaccatcaaaggaatggaggtgtggaggcggcggcagctgca
cagccactcgtaccggctgccagagccgttccgcgacgaggtgctcacggccacacattt
ctccatttctaatcaccttggatgcatgctctgccgccaccaaccatgtcagtaatagta
atcttgtattgtcttgtgtgctccatgtctacatctgcatgaaggtggttgtcatggtgg
gctgcggcgaaaacggcaaggacatcgcgttggtcctcatcggcgtcgccaaggaggtgc
gcctcacgacactacaccatgacactggattactaacacacatctgtcggcaaagagaaa
caattactgataatctatttgttagtaaaagattttgacgtactatatgtcgggaaaact
gcatagtgagacatattatatgtcggtaattctaaatgtatattttatcaaaatatctgc
cggcaatagtaatagtactaaccaattatatgtgtcaacaaaacttagtgaccagctatt
tgtcagcaatgcttggtgcgttggatcaagatccaaccgtctaaaatagatggaggcaaa
ttaagtggggaaagcacccccagccatcgagatccatcggaggatgaaaaaaaaaacacc
gcctaaccctagccctcccctcatcgtctcccatcgcgccgccacctcctcgctccccat
ccacagtgcacgccgcccgctctccctgcccccgagcgcaccgaagaggaagccctagct
cccccacaatccctgcccccaagctctctccatcccgcgctgccatgcccaatccccctc
cggagatctgggcgtcggcgtgaatcagatcggggcggcgacagggagttcgaagcacga
agtggcggcatcgaaccggaaaccccacggcgagcgccatcccttcccgcacttgctcga
tccctcccctcctgccgcagtctgcagccatggcattccgatgtagtgggcttcgagctc
gaaggcggcgggcaggcctgcgcgagcaccgggggagcaggagctgcggccgtccaagtc
gtgggggatcctcatcttcgggcttcggcctcattggcgccaccaccaccaccaccacct
tagtggtgagaaggtagcagagcaaacccccctcctcccctcttccttgttacttttgtt
gatagtagacgacatggttaattgattgttctatacagctctgcttttgacgcgccaagc
atgctagctttgctggtttagtttgacgccttccgtgatgactgattccatttagttgtg
gctattaatttgctcttgtgcctgcaattcagcatcaaacgctccaattaagctgtttgc
atcgtttcctgcccaaggtcctaaatcttatcttaagattgcaagagcacttcagatggg
taaaccttgtgctaggcaagtacttcacttccatcctcatctttgcgaggtgtggtttgg
tcttgttgcttgtgagctgctctaattcgatgaactgatgttggatttgcagctactatg
tgaccattggcactctgatagacaggccagccaagctttctctggatgacatcaagcgag
gttggtgtggtgaataatgtgttagtcatcccagctaggcaagccttctgtttgatgata
tgtctgagagtttctcaagtatttcagtgtttttattttgtgtctgcaggaagcggccca
agtacaatgtcactgccactctgcaggtggactttggtgtccttgtggtgtatgtagatt
ctgatagctggattggtgtggcatgcttttaatttggtaagtgtgcagggaacaggagga
ccgaaataagcaagagtaggaaggtgaggggcataacatgggatatctgcgctctcggca
atggttggtgttcttcacttgtcaatcttgtttgttcgccaaatgtatgttaattttgtt
gttcatagatgaatgaatttaagtgtttacttgaactgccttctgatatatgaatggtct
ctacaactgcttgccggaaggatgaatataagtgtgtacttgaactttgcaatttccttc
agttgaaattaggtggttgtctattcttacaacaagcagtcattataaatgatatacagc
cctgagactccagtttctaattcacattatgaaaatgctatttacagtataatgccaata
gtgctgttagttggagcaaaacgttggattcagtacagctagatgatttgtttctgtttc
gactgctagacatcattttaaattttgtcatatagttgattaaatggatcccatgtaaac
taatttcagttatattttgctctatcattcattgatttattaattaccagtcgtaatagt
gggttctgatttgacatttcggttgattatcaatcgtcaaactcttttgccttgtaactg
cagctttaattctataagtgaaatctccccataacatagaagcttttgatgctcagttgt
caatgcatttcttatcttggttataccttatatctaagcaatacacttttacattacagg
tgcatcaatatatcaaaatatacatgtgaacttttgatatggatgaagtgagcctgtacc
ttccaattcgatgcttttcaggatatttgccagcaacaagatgtatacaatatataaatc
tggccaagtccagataatgtagttattttagcatccccttttcttatagaccattatatg
ttccatctttggtgtcatttcaaatttgtatgtatgcactattcccacaattcctagctg
agctatgtgatttttttacttgtatgttggattcactaatctattagtgaaattagtgaa
aagtacacttaatttgtcatgtgttgcttgttgtgatgagctccatttatttttattttt
ttttggcctgatatattcttggtgtcatattatctgccgggaaaagtatgagtcacgtca
cactatttgtcagcaaagatccatatgtcggaaaaggtccgtctgtcaggaaaaaatatc
tgtcggcaaagagcaaaaaaacattgccaaactatctgtcagcacggattatctgtcggg
aaagacctttgccggcagcacttgtcctgacagaccatctctgtcgggaaacaaattact
gacacatagtttgccactagatagggtttttgctgaagatatgtagtaaggaaacttggg
gcatggtgtagtgcgaccaagtcgacggaggaggccacgatgccaagtatgccaacatcc
acctgaggccataggtcaaacacctgtgtgagggcgggacgctggtgttcatcgacggct
cgcgcgtcgtcgccctcgccgccatgtactgcaccgggtacgtctactcgttcccgttcc
tggacacggataggatggtcaccatcgacgacaaccgtgtcgggccgctgttcgagcacg
tgttcccgccggcgttggcctcgtcgctgtcgttcgtcggcgtcccgaggaaggtgccgg
cgccatggttcttcgagggaagtgggtcgcgcaggtgttgtccgggaggaggacgctgcc
gccggtggaggaaatgctgcgcgccgtcgaagagcactaccgcgctagagccgccgccgg
cgtgctgatcaagtacatgccatcgccggccagaagcgtcggcgaggggaggtagagggg
atgggggaggggaagtgcggcgcgcatggcggcggccatggcagagaggtggacggcgtc
gctcgccgtcgtagcgccggccgccgccgtgggcgaggtccgcctggaccaccgccgccg
cggcctcacgctgtcgtccggttccccctcctcgtctcacgccgcgcgccaccgcgcatg
cctccgcccacgagagagagaaagagagagattaggagagagagaaagaggggtatgaca
tgtgggtcccaccatttaaaaaaaataaaatgctgactggactgccacatgtatgccacg
tagaccaaaaccactgcggattaggtcgaggggagtaattcgtccggtttgcatagttgg
gggtgaagaatgtccggttttgtggttcggggagtaatttggatgaccgcgaaagttcag
gggggtaattggtagtttttcc
>group_3482.fasta_consensus
ggaaaaaatacgaattaccccccccccccgaactattgaggtagtacgatttacccccct
aaactacaataccggacatttaacaccctaaactcttaaaaccggataaattaccccccc
taactcgattcgaagcggttttcagcctacgtggcacccacgtggcaatacagtcagcaa
aattaaataaaaaccggtgggacccacctgcgagcatttttttttctcttcttctctccc
cccctctctctctctcccggttcggtgaacagaggcagtggctggcggcgtggaggcgag
gccgccggcgggcgaggagccaaggccggtggccggtgggggcggagacggctgcggcag
cgggcgaggacgagccgaggccggaagcgagcgggcggctggcgtgcgggcggagggtga
ggagacgagggcggaggccggcgggcggctagcgcgggcacggctgcaggcagtgggcaa
ggagctacccgaggtcggaggcgagcgggcggctggtgcgggcgcggcagcgggcggcgg
gagaggagccgaggccggaggcgggcgggcgcgggcgcggctgcgggcggagggcgagga
gccaaggccgaaggcggctgcgtgcggcggcggtggcacctacgcctgcacgcgctcggc
tccgacgaaggaggcaagcgtagcggcagaggaggcgagagcggtggcagaggaggcgag
gcggcgcggggtgacggcgcgtggacggggctcgaggcgacgggcgacggatgacagcgt
gtggtgcggccgagggggatggcgacggcgtcgggctggggctggttgtcacgcatggcg
tcggccgccgcgctcgcctcctccactgcctcgccgccgccgctcacctcgcctcgcctc
ccggcgctcactgcctccgccattgccgagaggagagagagagtgtgtgtgagagagata
ggagagagagtgtgtgtgtgacatgtgggtcccacttttttttataaataaaatgctgac
tggactgccacgtgtacgccacgtagtccaaaaccaccgcggattgggtcgaggggggta
attcgtccggtttgtatagttgggggtgaagaatgtccggttttgtggttcaggggggta
attcggacgaccgtgatagtttgggggggggggtaattcgtactttttcc
>group_3483.fasta_consensus
ggaaaaatgatgaattaccccccgaactattgcagtagtatgatttacccccataaacta
taatactggacatttgacaccccaaacacttaaaaccggataaattacaacccgatctcg
attcaaagcggttttcagcctacatggcacacacgtggcggtacagtcagcaaaaaaaaa
caaataaaacaggtggggcccacctgtcagcattactttttcactcctctctccccctct
ctctcggtgaacaaagcaggcggcgggcgggcgaggagccgactgccgacgggtggccgg
cggcgggcggtgggcgggcgaggagccgacgccgatgggcggccggcggcatggatggct
gtgggcgggcgaggagtcgacgccgacgggcggccggcggcggggataggccggatggcg
gcggggatgggccggatagctgcgggcggcgggctagcgaggagccgacgccgacgggcg
gccggcggtggggatggctgcgggcggcgggcggctggcggcaaggatggctgcgtgcgg
tagacaaggagacgaggccggaggcgggtgggcgcggaggcggctgtgagcggcggtaga
tgaggttggtgctcgatgaggttgcggcggtagagctcgaggatgctagccatggcggcc
tcccgctcctcggtctcctcgtcgtccgtgtcgagctccttcaccgcgaacgttgtcgtg
tgcatgttcctccccattacgatctccctcctcgtcgcgacccctcccctccctccgccc
tcgtccgcccaagcgagccaccgccctcgcccctgtccgccgtcgctgccgcatcccacg
ccacgctggctctgtgtcccatgtcgccgccgcctcctcatttcgcgcgcccgccagctc
tgtgtcccaggtcgggctccgccatcgcgcgccgctgaccgcccgcgcccgccccctcgt
ctcgcgccgcctcctcgtccctcgccgctgcccactgccctgccccgcatgccgccgtcc
gcccgtccgccgctccctcgtctcgcgccgtcgccatgcaccgacgcctccgccgctgca
tgcagtcgtccatcgtccagcgcccgcccactcgtctcgcaccgccgcctgcccatcgcc
cagccccgcgcgctgccatccgctcgtccgccgctccctcgtctcgcgccgccgccatcc
accgggaggcccccgaggtcgatgcggccgcagcacgcagcctcccagcggctgccgcct
cacctcacctcgcccctgcccgcgcttgctgcctccgccgcgtctgaactctgaaggaga
agagagagagagggatagaagagagagagggggataggagagagagaaaaaaaactgaca
ggtggggccacctattttttaataaataagttgctgactggactgccacgcgtatgccac
gtagaccaaaaccaccgcggattgggtcgaggggggtaattcgtccggtttgcatagttg
ggggtgaagaatgtccggttttatggtagggggtaattcggacgaccgtgatagttcgga
ggggtaatttgtactttttcc
>group_3484.fasta_consensus
ggaaaaagtacgttttacccccccccccacgaactattgcgacagtacgaattacccccc
gaaacacaaaaccggttatattacacctcaaactattgataccggctgaattaccctccc
ccgactcaatactgagcagttttgctcctacgtggcatacacgtggtgtcgacgtggaaa
tccaatccacaaaaaaaaacaaaagaaaatatagggcccacctgtcattacctctcttca
gtcttccccctccccccttctctctcaggcacgcgtcgaagggcagtgggcggcggcggc
gggtggcacggcagggagtggtggggccggggcaggcggcgggcgtggcgggggcacggc
gggcgtggtggagaggcggccggtggccggcgagcgtgacggcgcccgtgcccccctgtc
gcggcggagggcagcaaagcgcggctacgaggcggttggcggggggacgacgtcgcgggg
attcgccgtgaacgcctacctcctcccgccgctgccaccgccggcgaccgacccgcgtct
gcgaatggaagacgtcgcgctcgcctcctccgccgcaccccgccgctgctcgcctcctcc
gcagcacctgcgccgccctgcctcaccgccgccgcctagcctcctccacccccgcctctc
gcctcgccgccacgctcgccactctgctgcctcgcctcctccggcgcccccaccgcgccc
gccttgcctcgccgccgccgcctcgccttctccgcccctgccacgctcgcctctccggcg
cccccaccgcgctcacctctcctccgcccccgccgctctccaccgccgctgctgactccg
cgcgcgcttgctgcctcggtcgtcgctgtccaaaggagaagagggagagacagtgagagt
aatgaaaggtgggccctatattttctttttttttttgctaattggatttccacgtcgacg
ccacgtgtatgccacgtagaagcaaaaccgctcagttttgagtcggggggtaattcagcc
ggtatcaatagtttgaggtgtaatataaccggttttgtggttcgggggtaattcgtactg
tcgcaatagttcgggagggtaaaacgtactttttcc
>group_3485.fasta_consensus
ggaaaaagtacgaattacccccccccccgaactattgcggtcgaccgaattaaccccctg
aacccgaaaaccaaacattgcacaccctgaactttcaataccggacgaattaccctcctc
aacctaacctagagcagttttgtcctacgtggcttacgcgtggcaatctagttagcatat
tctttaaaaaaagttggtgggacccacttgtcatatctcctccctacctcttcccaatct
ctatctctctatctcaaacgcgcggacgcatgtgcgcatggcagcagcgcagcgcggacg
ggtgggcggcgaacggcggtgcgcaggggcgggcggtggacggcggcggcggccgcgagg
cgagggttgaggtaggcgttggcgcgaggagtggggatggcgacggggagagcgggctgg
gcgcgaccgtcagggtggaggccacggcagcgacgatggagagggacggcgagggggcgg
agggcacctcggctgcacctccgtcggatgcctgcacgatgcagcacaactgcgcatcat
cctcggcatcacccttgccctcgtcctcggcgtcggcagcggcggcgctgggaggagctg
gtcgagagtggcgtggaggcccaaacttggcggtggtggccgctgccggtgtggctaatg
ctaggatcgaccgcagtttggttcgtcatcttcaacgtgggggtgtgcgccgtcggcgtg
ctgttgtcgcgtgcgcgggagtcgctctcgccgcgctgcggcagtggcggcggcggcaga
gtcacgcgcacggcctcgtcagcgccggagcgcatccactcgtcgttctccatcttctcc
ttcccgtcggtgatcttctatgagttccatcttgacgccggcgagccacaaacgccgatg
ccgcgcaagtatttgtcggtggaggaatcgcagcccacgacggatctcgcgggaaggaat
cgacaagcatgccgccgtttcgagcttcctcggcgactttccctgccagcactgtgaacg
gccgccgtgcttgtcccccacccttgtctcctgcacggcaatgtcctccgtgacgacgcc
agtcacccgagctcgccctgcctccaccgccgactgcctgagttctctctgcctccgcct
cctccaccggcgcggagctcgcccctcagctgctgctgcggccgctgccttccccccgcc
gcagcgtcgcaccccgtcttcctcccgagctctgcctccgttatcggccacccaagcgag
cgagaaagagagagagcagagggattggggaggggagagagatgataggtggcgccagta
gtttttttttaattttctttgctgactggattgccacgttggcgccatgtgtccaagctc
aagtcaaaaacagctcaaaacagtgctttggggggggggggttattttagttgggggtga
agaatgtctggttttcgggtttaggggggtaattcggtcgaccatgatagttgggggggg
gtaattcgtagtttttcc
>group_3486.fasta_consensus
gggaaaagtttgaattatactctgattgggcaagtacaaattaccccccaaaacccgaaa
accagacatctttcacccttaactatcaatactggatgaaaacccctccccgagcagatt
tgcaagcagttttggtcctgtgtggtagtctagttagtaattcttttatttaaaaagacg
atgggacccaccatcatatctctctcctctttgtatcgttcctcactcacccctctctct
tatgcgtcagatgcctccgaggaggagccctgcgcaccggtggaagccgaggacaagttg
tgtgccggtggttgcgagcgtcctcgagtgcaggaggtggtggtggcggcaagcttacga
ggcagccgtggaggaggcacgccctggcagaggctgacgaggtgccgcctacgccgctcg
ccatccttggctgtcctgagctccgcctgccgcctcgagctccgcccgccaccatcctcg
actacccctccaccgctgcctctcgatgacagagatatggaggtgccactgcttgccatc
ctcgactgtctcgggcttcatctgccaccccgagctccgctagtccccctccgctgcccc
gagctccgcccgccgccatccttgacagagatagatggagacaagggagggagaggagag
agagacaaagagaaagagagtggagaaagatagagaggtgaggggaaagagagggtgaga
gattgacaggtgggccctctgttcttttaaaaaaaaagaactgttgactggactgtcacg
tacgaccaaaaccattcccgattgagttagggggtaattcgtctggtattactagttgat
gatgaaagatgtccataggccggttcaggggaataattcgtac
>group_3487.fasta_consensus
ggaaaatgtacaaattacccccgtaactatcgtggttgaacaaattaccctgaaaaccaa
acattgctcaccctgaattttcaataccggacgaattacccccctcgacccaatccagaa
cggttttatcctacgtggcgtacgcgtggcaatccagtcagcattttcttttttaaaaaa
atgatgggatccacatgtcatacctcctcttaaccacttcctaatctctctctctcaggt
gcaaatgcgcatggcggcgtgtgggggtgggcggtggacagcggcgcacggcggcgggcg
gtgagcagcggcacactgctggaggcaaaggaatcctgtgtgctggcggaggccgaggac
gaacggcgtgccaacggttgcaagcctcctcacgacgagggagagggttcaacgcggcgg
ggtggctgcagaggccggtgaccgtggaggcgagggcggcgctgtcaagaacgagcggtg
cgccggtggctacgagcctcctatttctcctatccccctcttctggcgtaggtcaagcgg
caccggcgttcggcgcgcacggtgacgcacaggggccagtgcaggtcgagtagcacgggt
ggtcacccagccgtgctcgtccgccactcgccacccagcctggcctccgcctccgcgtct
cacgctgccgcccacgacccgctccgcgcgccagagagggcgtgccgccgtgcgcgcctt
gccggccgggtggcgccgctcgctacagcaaggggagggaggagggagagggtgcgctgt
cgtgtgcgccttgccgatcgggcgctgccacacgctgcagcaaggggagggaggagagag
agaggggggatggggatcgaggaagagatagagtagagagatattgagaggttagagggg
aaaaagagagtgatgagagtcttacaggtggggtccacactattttttaaaaaaattgct
aactggactgccacgtaagactaaaaccactccggattaagccgagggggtagggtattt
gtccggtttgtaaagttaagggtgtaaaatatctggtattcgagtttagggggataattg
aatcgaccatgatagttcaggtaattcgtacttttcc
>group_3488.fasta_consensus
ggaaaaagtacgaattactcctctgaactacagcggtcgaccaaattaccccataaacta
aaaaaccagacattgttcaccctaagtttttaataccggaaaaaaaaaccccaggtactg
ttgagagcggtttagggttcgaatagcacacgtggcagtctagtcaacaaacattttttt
taacaaagctagggcccacttgtcagatcctcaccccctctctctctctcttctccctcc
ccttctgaaccgcgcaacggcagtggctggcacgctctcccgcacacgctcgccatggag
gggcgcgagagcggcacgactggctgcgagcacgcccgcacacacttgtcgtatccgccg
caccttcgccgccgcccattccgccctcaccgccgtctcgagcgccggtggttgcgggcg
ccctcttcgctgccgcccactctgcccgccatcgtcctgagctcctcttgctgtcccgag
ctccgccgcaccgagttctgaccgtcgtcatccttggggtaagctggtgaaggagagaga
agagagaggattttgagagagagagagaggtgaggggtaaagagagggtgagagactgac
atgttgggctcgctgattaaaaaaaatgctcactaggctaccacgtagaccaaaaccgct
tgcaaagctgttcggggggtttttttattcggtatcgatagttgagggtgaaaaataact
ggttttcaggtttagggagtaattcgtactcacccaatacttcagaggtgtaatttgtaa
tttttcc
>group_3489.fasta_consensus
ggaaaaagtacgaattaccccctgaactatcgcggtcgaccgaattacctcccctagacc
acaaaacctgacattcttcacccccaactatgcaaaccagacgaattacccccctcgacc
aaatccgtggtggttttggtctacgtggcgtacacgtggcagtccagtcaacattctatt
tattaaaaagtatgggacccacttatcatactcctcttccattcttcctctctctcactc
ttcctctctctcttctctctctctcactctcgatgatcccgtcgaggttgtcgttgatat
caatggcggtggtggcgccgccgttgcgttagcagcacgaggacaacacaacgatctccc
tgatgatgaccaccgcctggagcctcctctgcaggtcgtcgtgcttggcgacgttggcga
gcagcgccaccgacgcggtcgatgagccgatggccatgatggccttctcgtcgagcggca
tgacgagcaccagcgacgcctggacgtcgttgagcaggaccgacgacgctgacgagtcac
tcactgcggcgaacgatgcgaccgccgcggcgagtgcgctggcggcgccagatgacgcga
ggcaccaccggtccctatcggactcccgcgcgaggcggccgacctcgcgcaccgccgcgc
cgcacctcgccgcgtcgcccgcccgcgcggcggcctcgacctcgcccaagctcaacacct
cgcccgcctgtgccagcgtgacaggcacccgcggcgtggggatccgctcgacgccacggc
agtggttggcgacgcaccacgcctggatgatgcagcggagggcgtggttggggatgaggt
cgtcgacgcggaggtcacctttggtaaccgggcacatcgacgacgccgtcgctgccgtct
tccccgctccggcggcgagcagccacgcctcaatgccggcctgggcttcatgcgcatgcg
cgttgggagagagatagagagagagccctcatgcgcgtgcgggcacgccgtcgggcgttg
ggacagagagtctcgccgacctgggcttcatgtgcgtgcgcgtcgtcgggccgctggcgc
cgtagcccgacgcgtccggcaaccacggcgatgagaccgccgtggccgcgtcagatctct
gtgcctggctcgaccagttcgctgacggtgccgctatgccagctctcctgacggcgccag
agagagagagagagagagggggggagggggaagccacgccgagggggcggctgctcgtcg
tggccgcagccgccgccgcctcctccttatcccctgctgccactacttccgcgtcacccc
acgccgccgctgctgccgccgctctgtgttccccgcccgcagccgcagagaggaagagtg
agacagagagtgagaaggagaggaagaatggaagaggaatatgataggtgggtcccacat
tttttaataaatagaatgctgactggactgccacgtgtatgctatatagactaaaactac
cgcgatttggtcgaggggggtaatttatccggtttgcatagttgggggtgaagaatgtcc
gattttgtggttcaggggggtaattcggtcgaccgcgatagttcgggggggtaattcgta
ctttttcc
>group_349.fasta_consensus
tttgcactcgggttcatatgtacctacaatctacaccgttgatgtgttccaagattcgtg
ctgcaaaatgtacctaaccttaaccaaatgaatgcttactatagggagaaaagataatta
ggattaggttggttcacaatatgtataacatgtatgttgcattttttaccaaataaattt
ttcaataataatcatatatgacatttatatatctagtgcattgtatttctctaaccctta
ttttgtttataacatgatatttagtcaaaatgagaaaacaatatatctactatatcacca
aattgtcatcttgcaaaaatgatattccaaaatgatatatatcctaccatcaaaaactac
ataaacaagataatttatataaacaaggtaaactacataaacaagttttgcatacaagaa
atacaaaaattatataaacaaggtattttacacttgtaaaaaatatagtataacgtaaaa
tcatgcatgttacattttgttagcacctatata
>group_3490.fasta_consensus
ggaaaaagtacgaattaccccctaacaattgtggtcggccgaattacacccctaaactcg
aaaaccggacattttacactctcaattattgaaaccagacaaataacccccctaaacact
gttttgagtggttttgattagaaattacacacgtggcgccaacgtgacaatccagtcagc
aaaaaaaaaaaactccctgagcccacttgtcaaacctatccctcaacccaatcctgtgat
tcccccctgctctctcttgcgtatgtcagcggaggcggcaggcagccggcggtggaggcg
gacctcgcctgggtggtgggtggcggaggcgtaccgggcagccggtggcggaggcggacc
tcatctgggcggcgggtgacggagatgaacccaacagccagcggcggaggcagacctcgc
ccgggcggcgggtggtggaggtgaacccggcagcaggcgacggaggcggacctcgcccgg
gcgacgggtggtggaggcgaacccggcagtaggcggcggagcggagccgcctgcctgagc
gcgcacacgggagagagaaagagagcgatcagggagagagaggtatgaccggtgggtcca
agggagttatttttatttttatttgctgactggattgccacataggtgccacgtgtgcaa
actctctggtcaaaaccgctcaaaacagtgttgaggggggtaattcgtttggtactaaaa
gttcgggggtgagtaatgtctggttttctggtttagggggtaattcggtcgaccacgata
gttcagggggtaattcgtactttttcc
>group_3491.fasta_consensus
ggaaaaagtacgagttacccccttgaactatcgcggtcgactgagttaccccctaaaccc
gaaaaccagacattgctcaccctgaactttcaataacagacaaattacccccctcgactt
aatccagagcggttttgttctacgtggcgtacgcgtggcaacccaattagcatttttttt
aaaagttgtgggacccacctgtcatatctccccttctcctcctcctctcttcacactctc
tccctttctctctctcatggggcgacacagaaggagtgaagaagtgcacccaagcgcatg
gggggcggccacccgagtgctgtgaagaagtgtcggagcacagtcagcggcggtggcaga
cggatgacgccgacaccgagacaccgtcgccgcgttcccggctctacgtgttcatcaggg
cgtcgctcctgttgtccgtcttcttcctcgccgccaacgccaatggccatggccacgtcc
tcgtcgcctccgtcgacttgttccactccttgtgggtgcgcttccgggcgcgcctacgtc
tccccgccgctccaactcctcgccgacgcatgcgtcgtgcgcttcctcgtccagagcgcc
gactgcctcgtctggtgcctcggctgcctctacatccatctcaaccgcatcaaacctaaa
cccatctcctcgccggcaatagatagagagagagagagagcggggggctgggagagaggt
tgggcgaagagagggatgacaggtggcccaggggttatttaacttttttatttttgctga
ctagtctgccacgtttggtgccacgtgtactagctcaagtcaaaaccgctcagaacagtg
ttcaggtaggtcattagttcagtataaatagtttagggtgtaaaatgtctggtattagag
tttagggggtaattcggttgaccgcaatagtttaggggagtaattcgaactttttcc
>group_3492.fasta_consensus
ggaaaaaatatgaattatccctccaaactatcacggtcgatcgaattacctccatgaact
cgacagcgtggcaaaaaaatattttacaaaataatggacccacatgtaagtctctatatc
tcctctctttctcttctactccctctgtttcacaatgtaagtcattctagcatttcccat
attcatattgatgtcaatgaatatatatatatatatatatatatatagattcattaatat
caatatgaatgtgggaaatgctagaataacttatattgtgaaacggaggaagtacctcca
tctctacctacacagggcggcggcggagagtggaaaccttgtcgccgtccgccctgacat
cgtcaggggaggcgtcgactgctcgctagtgaccgccgaacttccaggtccatgacaacc
acatgtccatgtcgtgggaccacatcaaggcgtcccagctcgccggcttcgacgtcgtgg
tcaacaccttcaccgcgctatagaaacgctacggcgacaagttcagccatgtcgatgcgc
gccttgcctacttcatcggcctcgttagccagccatcgcacgttgcagccgtgcaccgca
gcaacgagggtggagatggagacgttgagaaaaactgcctccacagcgctaccgcgcagg
cccaagcatcatacggcggaggtgtttatctccaccgtgcaagtgaagtcattgtcggag
aagagggaggagaacccacccgcgacctggacagggaagcggtccctgccatggcatgcg
cacgcgcgtggtacgctgcgacgttgccgctcctgacggctagctcagaaagctgatccg
ggccgttgtacacccgcctgagctgacctggcgcggcggacggccagcagaaaagcgcga
gtgccccaacttgcaacgcgtcgatgaacgcccctcccccgctagacacctgggagaacc
tcacgaacggcgcgaagcgacagcggcagcagaggagttggttgcgagggcgcagtacac
ggtggagatcccctccgtgacggtgtaggccgtggggctggcagcgacgacaagtgtgga
ggatgaggcgtgggcgatgaggtggagcggcgcaaggaggagacaggtcattggatgagg
tgggcggcgacggcgatggtagggaggctggtggagacgaggcgtcagcggcaaggagat
cgatgggggccgggcgacgagtcctttagatccgccctccgtgctctcgcctcgcacgtc
gcccaccgccgtggccttccgcccacctctcccgccgtcgacggcgtcctctacttcacc
agtgcccatgtgacgaggtcggggaagaggggaaagagagaggcgagagagtctcatggg
taggccccactatgttttttaaagaaaaatgctgaccgaattgccagcgtacgccgtgta
ggacaaaactactccggattgggttgagggggcttattcgtccggtacagactgttcagg
gtttaaaatgtctggttttatggtttaaggggtaattcggactgatatgatagtttatgg
ggtaattcatactttttcc
>group_3493.fasta_consensus
ggaaaaactatgaattacaccactgaacaataacggtcgtccgaattaccccccgaacca
caaaaccggacattcttcacccctaactatacaaaccggacgaattacccccctcgaacc
aattcagagtggttttgtccaacgtgacgcacacgtagcaatccagtcaacgttttggta
ataaaaaaaattatgggacccgcctgccatactcttcttctctctctctctattctctct
ctcgctcgctcttttctctcgtggctcgcgcagcgcgcacggcgaggacggcgcggggac
gggtggtcggcatgggcggtcggcgacggcggaggcagcaagcgcggcggcgaggcgagg
tggcagcggaggcagcgagcgccgggaggtgagtggtggggcagggcggcggtggaggag
gaggcgagtggtggcggggtacggcggcggcgaggcggctgacgccatgcgcgacaacca
gccccagcccacgacggcgcccgcaacgaagcggaggaacagatgggaccaatcgtgtcg
cctgtcgtcgtcgctcgcgccgcgtgccgtcgccatctcccctcgagccccgcccgcgcc
atgcgctgtcgtccgtcacccgtcgccgccgtcgcctcgagccccgtccgcgcgccgcct
cgcctcctccgctgccacgatcgcctcctctgctgccgcgctcgcctccttcgccgcacc
ccaccgccgccgcctcgcctccagcaatgcgagctcccgctgccgctcgcctcctccaat
gccctgcctcgccgccctgccccgtcgctcgcctccccgcgctcgctggctccgccgccg
cgctcgcctcgccgcctccgccgccgtgctcgcctcgccgctgccgctgcctccttcgcc
gcaccccgccgccgctcgcctcctccgccaccgctaccctgccccgccgcctcgcttccc
cgtgctcgctgcctcctccgccgcgctcgctgcctccgccgtcgccgaccgcccacactg
accgcccgtccccgcgccgtcctcgtcgtgcgcgctgcgcgagccgcgagagaaaagagc
gagagagagaatagagagagaggaagaagagtatggcaggcgggtcccacaattttttat
tacaaaaatgctgactggattgccacatgtgcgccacgttggacaaaactactctgaatt
ggttcgaggggggtaattcgtccggtttgcatagttgggggtgaagaatatccggttttg
tggttcagggggataatttggacgaccgcgattgttcgtggggtaattcgtactttttcc
>group_3494.fasta_consensus
gaaaaacatattaattatcctcctgaactatcgtggtcgaccgaattaccccatgaacca
caaaacctaacattttacaccctacactatttataccggacgaataaccccttgtcactg
ctttgagaggttttgatcaaaagcttacacacgtgatgtcaacgtggcaatccagccagc
aaaaacaacaataatgaatttgtagggcccacttgtcatatcttttctccactctctctc
tctccctcttccctctctctccctctctcttcaacggttggatggaggcaacgacaacga
cgactggctggaggaggcggggttcaagatgagggcggtggctggccggggacaaggctg
ggaatggagaaggtggccggtggtagagacgttctgggtggtggcggaggatttccggag
tggtagctcgttcggtgttctgcagcaggaccacgagcgacagtgtgggtgcctggcggc
ggcaggaccctggggcggtggtggtgggacagtggggcgacgacgcgggtgcttggggga
ggatgagctcgtgatgtccatcttcccgctaacattctccacctacgcgtatgccgtggg
cgccgagcttgccgcgctcttcccaacaaatccggctacatcatagcgcctcgagcggaa
agaggtggcggcggcggaagagggattgatccaacttgctcggcgacaaggagggagagg
agagggagggagtggccgagcgtcctccagcggtggcgttgttgtggcggtcgagcgtct
ggtttgcagaggcgacaccgttgcaacagccgagcatctctagctacagcctgtagacaa
aggaaaaaggagagagcagcttatatgtgggcccactagctacataagagagggaggatg
aggtggaggctgacatgtggggccggtgccatgtgtgcggtcacgtaggactaaaaccgc
tccagattgagccagggggttattcttccggtataaatagttcagggtgtaaaatgtctg
gttttacggtttaaggggataattcggtcgaccgtgatagttcaggggtaatttgtatct
tttcc
>group_3495.fasta_consensus
ggaaaaattacgaattacccccttaaactatcgcggtcgaccgaattacacctctgaact
cgaaaagcagatattgttcaccctgaacttttaataccagacgaattacccccctcgatc
caattcagagcggttttgtcctacgtggcgtacacgtggcaacccagtcagcattttcta
ttttttaaaaaatgtgggacctacatgcccttcccctcttcctctctctcttcactctct
ctctctctcacggtcactgggtggtgcaggggaggatgtgggcggcaccgcgagcggcag
cggcgggcacggcggcggatgggcggagggcggcggtgcccgggggcggtgggcagtggt
gcacgggggcggacggggcggaggcgcgaggcgaggcggcgtcgccgaaggaacggcggc
ccgtggctcacggtcggcccgtggctcgtggcccgtgcgcgcgagctggcggtcgagtac
acgcagagccccgaggaggaggacgccgaggagaccaacgatgacgaggaggcggcggcg
gcggagctggagctcacactcgccgtgggcaccgccgccagtgtcaagaagaggtacaac
cgcaacaagcaccactcccccgggcagagcttctcgtcgtcgtcgtcgacggagtacgac
gtgctcgtcactagcgtccgggattggcaggcgcatcacagcggcgcgaccacggacgct
gacgcggcctcgccgccgccggcctcgagtccactctctcgacggtaccagagagagtga
gagagagagaggaagagctgcttgcctcgcccgccgccggccgcccgtcggcgtccgctc
ctcgcccgcccgccgcccgaagacgcctccgtgcccgcccgccgctcgcagctatccccg
ctgccgtcctcggctccttgctcgccgcccgcacccgccttcgcccccaccgactgccgt
catcggtttctcacccgccgcctgcagctgcctccgcgcccgccagccgccggcctcggc
tcctcgcccgccaccagccatcaccgactaccgtcgtcggttcctcacccgccgcctcca
cgcccgctagtcgccggcctcggctcctggcccgccgcctccgcgcctgcccgccgccgg
ccttggagccgcggctgcctccgcacctgccagtcgcctcctatgttcaccaagagagag
agaggcaaaggagagagaagaaaagcgcaggtggaccccaccagcttttatttgtttttc
tgactgtatcgccacgtgtgtgccacgtaggctgaaaaccgcttataatcgagctatggt
ggtaatttatccggttttaagagtttggggtgttaaatgtccggtattgtagttttaggg
ggtaaatcgtactaccgcaatacttcggtggggtaattcgtactttttcc
>group_3496.fasta_consensus
aaaaagtacgaattacccctaactatcgagctcgaccgaattatacccccgaacttaaaa
accagacattctacacccttaattattaatatcggataaataaccccccgacttaatccg
gagtggttttggatcctccagacagcaattttttttaaaaaaaaattagtgtgccccacc
ttgtcagttcccctcccctctctgtccctcgctactctatcccaatctctcctctctctc
ctcaccagcacggtggcgaccgcgcgagagcaggagcaggcgtcgctgccagcggcggag
ggcggaggggggcggcgggcggctgagacggaggcggagcgggcggccggcagcgggagg
cggagctcgcccgggcagccggtggtggaggcggaggcggaaggcgctctccgacctcct
cctcatcgaccggtgacgcggccgcagcgggtaggacggcgacgccaacttcctctcctc
ggacgtccatgcccggaccaggccgccactctcctactcgtcatcatcgtaccgaaaagg
cgacggcattgtgccggcgcaccacggccgatcgatctgttgtctgtaggctttggaggc
ggtgcggcgtgggtcgacggcgacgcgccgccgcccacgacgacgcgaggcgcgcgggtg
gaggcggtggtggcgctggcgttcaagacggcggtgaccgacgacccgtcgggggcgctg
ccgacgacccgtgccggtgggccggcgtgacgtgcgtccacacgtcgtcgtcgtcgtcgg
ggccacgcgtcgtcggcgtcgccatcgccgggaataacctgtccgccagtacctgcgcag
atcgatgcatcacatgcatgcactgtcaacttgttctagagagcaagatcgaagctaagc
ttaattaaactaatcacagtgtgtgtgcatatgcatcgtcactgcattttttggtttcaa
agcccaagaaacctggaagaatctcaagagaaaactaaactaattaaacaagaagctgat
taacttgtcatcagagagacagggcgctgcttgctgaaattaaaccaatagtattaacaa
gggacagtggcagaggccgtatctgccccgggacggcctgcgccgggacaggagcaccta
ctcctcctcgtcggcgtcgagcagccgcccgggcagcgaccggaccagggcgccgcggaa
gcactgccgtccgtgctcggctcgctcgcgctcctccgccgcctcaacctgcgcgggcga
gctctgcctccgtctcagccgcccgccgccatccgccgccggcagcgccgcctgatcccg
ccctcgagcggtcgccaccgtgctggtgaggagagagaggagagattgggatagagtagt
gaggggtagagaggggaggggaactgacaggtggggcccattgatttttttaaaaaaaaa
ttgctgactggactgccacgtagactcaaaaccactccggattgagtcaggggggttatt
tatccagtttcaatagttgagggtgtagaatgtctggttttcaagtttgggggtgtaatt
cggtcgacctcgatagttcaggggggtaattcgtactttttcc
>group_3497.fasta_consensus
ggaaaaagtacgaatcccccctggaactatcgcggctgtccaaattaccacccccccgaa
ccataaaaccgggtattcttcacccccaactaagcaaaccgaacaaattataccccttga
cccaatccgcggtggttttggtccacgtggcgtacgcgtgacagtccagtcagcactcta
tttataaaaaaatgtgggacccacctagcatctcctcatcctctcttcctctctctctca
aacgggtcagcggcggcgtgtgggcggtggcggagcgccggggaggacgcggtgacggcg
ggcggcaccaacgaggggggatgaggaggacaacgatgaggatgaagcgtacggcggcgg
cgcctctcagcagcgtgcgcgcagagaggacaagggcggcgagacggccagcgtcgaggc
cccctctgccgtgccgctctgacggcgcccccacctccaccgcggggcagctcatctgcg
gctgccgcgacttggccaccgctccgcccgcacactccccctccctctcagcggcgtgcg
cgcgggaaggacgagggcggcgggacggccggcgtcgaggccccctccgccgcaccgctc
tgacggcgcccccacctccaccgccggccagctcgtccgcggctgccgcgactcggccac
cgctccgcccgcacgacgccgagagggaggggggaaagctgcgccaagcggccgcctcct
catcctccgccgccgccgcctcctctgcgtcacccgccgccgccggctagctcgtccacg
gctgctgcctcccgcccaccctcgatctcgctggacaccggcgcccaaccgcccctccta
gagagagagagagtatgagtgtatgacaggtgggtccctcattttttaataaatagaatg
ctgattagactgccacgcgtacgccacgtaggacaaaaccaccacagattgggtcgaggg
aggtaattcgtccggtttgtatagttgggggtgaagaatgtccggttttgtggtttgggg
ggtaattcggatgaccgcaatagttcggggtgggggaggggtaattcgtacttttcc
>group_3498.fasta_consensus
ggaaaaagtacgaattacccacctccaaactatcgcggtcgtccgaattacccccctgaa
ccacaaaaccggatattcttcaccccccaactatgcaaaccggacgaattacccccccct
cgacccaatccgcggtggttttggcctacgtggcgtacacatggcaatccagtcagcatt
ttattttatttttaatggtaggacccacatgtcagacccttctttcatcggtcagcggca
gcggcgcgcatgccggcggccggcacgcatggcgctgcgcggggaagggcgatgggcggc
ggcgcgggggcaggccggctgtcggcgcgccgggaggtggaggggatgggggagaggcgg
gcgtcggcggccatggccggaagcgtcggggggaggacgggggacggcagacggaggcgc
gcgttgggagctggagcggcgtcgggaggaggatggggaggaggagcaagagaggcggaa
gagggaggcagcggcggaggaggaggaggccgttcccgtgaccaaatccgccagcgccac
acgggggacgaccgtcgtcagatccgcacgggcgacggccaccgcacctccccactaccg
tcagatccgcacggttgcgcaatccaccttgccgggagaggagaggggagaggaggagtg
ggggagaagaggaggaggaggccgttcccgctcgtcgggtcgggacggggcagcggcagc
ggcaactgcggtggaggcggcgcatgaggtcctgtgggcgcacggctacgcgtcgacggc
ggggcggcaactatgatggacggcggcgcgcggggaaggggcggccgccgtagtgccggc
gtgtccgagctccgcgctgccgcgacggtggggaaggaggtggccgctgctgccttgctc
cacgtcgcgccgtcgccttgctccacgtcccgccgtggacggccccgccgccgccgctgc
ctctgccacaggagccggccgagctcatcgacccgctggcgcccgcctctcccccatccc
cttcatctccccgtgcgtagagagagagaaagagagagagggagcaagagagaaagaggg
gtctgacatgtgggtcccaccattaaaaataaaataaaatgctgattgtattgccacgtg
tacgtctcgttggccaaaaccaccgtggattgggtcgaggggggtaattcgtccggtttg
catagttgggggtgaagaatgtccggttttgtggttcagggggataattcggacgaccat
gatagttcggagggggggtaattcgtactttttcc
>group_3499.fasta_consensus
ggaaaaagtacgaattaccatcctaaagtattgcggtcgtccaattgaccccccctaaac
tataaaaccagacatttagcacccttaattcttcaaactggacaaataacccccctatct
tagtaccttctggtttttatcctacttggcgtccaccgtggtaatgaaattatgttttaa
tcctacctggtagtagggcccacctgacaacctctattgctctaatcctctccttcctca
tcttcttctctacaacacaccagccataaccacagagagaggggggtagtagggggtacg
gatggggctacgagagggagggagggggaacctcgctgcccatctatgcccgtcggtgcc
ctctgtgagttctcctcacgaccggccgatcttacaggaaggggaccagcaagtcaacaa
cgacagcagtgatgagaaggatgcggtgaaggggggccctcatccgctctgctcctctta
ctgttcggcggcagcggtgggagaggtaggaataccggctcgtgatccggagggaaccct
tctggtaacttgatctatgcctacggctctggggacggcgccctccccgttgcacctgcc
ggccgttggctaccctctcgccatgcccggccgtcgtccgccggtcgtcctctctccatg
cttggagtagccgaccaactcctctacttcggtcaaggacagccgcccgagttccatcgg
cgcggccccaactccaccactgccgatgccagggtccagactccgctcccgccctgcttc
gctgtcgtcggaggatggatgccgcttcaccgcctcgatctactccgccgaccacatcat
caggaggccaacactgaccatcgtccccttgtcgtgggatcccctgtcggccagccccgg
cctctagcgtctgcagtcaaggccatcggtgtcgctccagtgtaacacgtctctgccgcc
gggcttgccagctccggttggcaccttcccctacgaccgccgctgaccggttccccttcc
ccccctcgcgcctgccgtcgctcacccagctacgcttgtagccgctagcctccaatgcta
agggcacacacataaaaggtattaatatgacatgtgggccctacattattttattttatt
ttttgttgatgggattcccatgtcggcggcacgtgtatgccacgtaggactaaaaccgtt
ccggactgagtggggggggtaagtagtccggtttcaatagttcgaggtttaatatgtctg
gttttgtggttttgggggtaattcgtactgtcgcaatatatagtttgtactttttcc
>group_35.fasta_consensus
tgtcggtgacatgggatcaggagtatcatgactagaggtttgaggcagacacaatcgccc
acgtggcctggcaccctcgggggacgtcgggcccgagggtgatgtgttcgccctcctctt
agtccccccgagggggtcgggccgcacccgcctcggccccgagggccgaggcgccccgac
ccctcgtgggtttttgctccgcgtgtatgggttaggtgagcacagcggggctcacctaac
cacatttattgcggtttggctgagcgtgtcacgccgcatgtaacgcagtgcagtgcactc
gtttatccggtctgtgaccagtcacagaccggtcagatcgcgggttaggtggcgacaggc
gatctgacgcacgcctcgccccatcccgtcaggacgagggcttctaggcgctcgtcccca
gctggagctagcgtgttacctcccagagatggcacgttagtcctggtcagatatatgcca
ggcttcatcctaaccattacaggcaagatgttgtgtgaagaagggcgaacatgtagattg
ctaagctgacacgtggtggacaagaatgaccgacgtgaccggtctgacactggtcatgtc
gtcagcagacagccacgattccacgtcgcgcctgcttccggcggaagtggaggtaggtgt
gggccgtcccatcagaaggtgattcggacggcaaccatacaaatctccgtccatttatga
aaaggtggggtaagtccccacaaaaaagagagaaatggtgcatgtggtatccccttaaga
tataaaaggaggaccttgcccactgagagaggggactggacttttccagattaggaaccc
agaacaagggagaggctggctcatactttgtagctccttcatacacagatccaccaaaac
acaggagtagggtattacgcttctcagcggcccgaacctgtatacatcgcccgtgtcttg
tgtgctttcggtctcgcgaaccttccacatacagagagcttagaatctcaccctgagtcc
ccggccgaaccggcaaaggggggcctgcgcggtctcccggtgaggagccccacgctccgt
catctggcgcgccaggtagggggctctgcgagtgattttctgagctctcgcactctttcg
tgtgcgccaagcttttcctgttcagcccaatggccgagcaagcaaaggcgcacgacctct
ccccgagtgtgagcggtgacgacggggagccaaacccacgccgtcgagctcgtactccac
cgccccctccacgccaaagtcctaggcgggagaaggcgctcgagagggtcgaaggatccg
cgacttcgacaaccacaggagatggagaagggcggcgagatggggagcgtcgcctcctcg
tctacggcgacggcagcacgccccagggcgcgctccaagctgcgggcgcgctcctacgtc
acccgcccgtcgtccctgacccggagtctccagcccaacgttggctggacgatgtggcca
aattggtcatgactgcacggcagcgcctagatgctggtgggcggtcctccgccaccaagg
cctctggtgctgctaccaccggctccgcgtcgtcaagacggagggcgcggcgagcggcag
ccgctgttcgccattcggccgccactccttcgtcgacgcctccgacccgggaagatctgc
gtggggagccggacgcccgcaccagtatcgagcgccggcgtaatggccgacgtgctgccc
acgcaacggagggcgcctcctcgtccggagtgtcacctcaacacggacgcggggatcagc
cctccgtgcccccggttggtggtgtcggctgtagagcctttgtggcgagtcttcggaatg
tccgttggcccccaaggttccggcccaccatcgccgaaaaatatgacgggagcgtcaacc
ccgccgagtttctccaggtctacacgaccgggatcgaggccgccgggggtgacgacaggg
tcatggcgaatttctttcccatggccctgaagggacaggcgcggggttggctaatgaact
tgccacccgcgtctgtccactcttgggaggatttgtgccaacagttcaccatgaacttcc
aaggcacatatccgcgcccaggtgaggaagcggacttgcacgcagtacagcgaagggatg
atgagtcacttcgctcgtacattcagcggttctgtcaagtccgcaacaccataccatgca
tccctgcacacgcggtgatctacgcgttcagggggggtgtgcggcacaaccgcatgctcg
aaaagatcgcctccaaagagccccagactaccgcggagctttttcagctcgcggaccgag
tggctcgtaaggaggaggcatggacctggaacccctccggttccggtgtggcagcttcgg
ccgcccccggatccgccgctcagacagggcggcgtgacaggaggaggaagaagaggtcag
cccataccgacgacgagggtcatgtcctcgccgtcgagggcgcttcgcgggccacccgaa
aggggaggcctgcgggcgacaaaaagaaggaggccggcgctcccagcagggagcgcccaa
ccggcaagtggtgcaccgtccacaacacctcccttcacgacctcgcggactgccgcgcag
tcaaaagtttggctgagcggacgaggaagtgggaggaggagaggaggcaggagcgccgag
agggcaagtccccggcggttccttccggcaatcggcgaagtgaggccaagcagaaggccc
ccgccgaggacatcgatgacggcgatgatgacctaggtttccaagagcctggggccacca
ttgccaccgtcgatgggggagcgtgtgctcacgtttctcgccggagcctcaaggccatga
agcgagagcttctggccgcggcccctactcatgaggcgacgcgccgggcgcggtggtcgg
aggttgccctcaccttcgaccagaccgaccacccaccgtgcgttgcccggggagggcaga
ttgcgatggtggtttctcccaccgtttgcaacgtgaagttggggcgtgtcctcattgatg
gaggagcagccctcaacatcctttcccccgcggcctttgacgccatcaaggccccgggga
tggtgctccggccgtcccagccaattatcggtgtgacgccggggcacacttggccgctag
gtcatatcgacctcccggtcaccttcggtggatccgccaacttccgcacggagcgggtga
acttcgatgtggcggacctcagtctgccctacaacgcggtcctggggaggcccgcgttgg
tgaagttcatggcggcggtccactacgcctacctccagatgaagatgccgggccccggtg
gccccatctctgtccatggcgacctcaaagtcgcgctcgcttgtatggagcagcgcgcgg
accacctcgccgctgcgtccaagcccgagggtggcgacgagaggcttggcacatccgccc
ccgccgccccgaggcagcggatgatcacatgcgacgaggtcccggtcaaggaggttgccc
tgggcgacggcccgtccaagaccacacggatcggtggtcttctggacggcaaataggaag
acgcgctcgtctccttcctgcgggcaaacgctgacgtcttcgcatggagaccggcggata
tgcccggggtccccagggaggtgattgagcaccgtctcgccgtgcggccgggcgcaaggc
cggtccggcagaaagtgcggcggcaggccccggaacgtcaagccttcatccgcgaggagg
tggcgcgacttctggaggccggattcatccgtgaggtcatccatccggagtggctggcga
acccggtggtcgttcccaaggcgaacggcaagcttcggatgtgcatcgactacaccgacc
ttaacaaggcatgtcctaaggatccttaccccctgcctcgcatagatcagattgtcgact
ccactgcggggtgcgaccttttgtgttttctagatgcatactctggttaccatcagattc
gcatggctagggaggatgaggaaaaaactgcgttcattacccccataggaacctattgtt
atacgacaatgcccttcgggttaaagaatgcaggtcctacttttcaacgtactactcgaa
tttctttgggtagccaattaggacgtaatgttgaggcttatgtcgatgacttggttgtaa
agacgcgcaaccaggaaacgttactctcagatctagcggaaacttttgagagtctccgct
ccgcccgcataaaactgaaccccgataagtgtgtgttcggtgtacctgcgggcaagcttc
tcgggttcttggtctctgcccgaggcatcgaggccaaccccgagaagatacgagctatag
agcggatgcgcccccccagcaaacttagggatgtgcaatgcgtcaccggttgcatggccg
ccctaagtcggttcatatcgaggctgggagagaaggcgctacccttatttaagctcctca
aacgctccggaccgtttacctggacggaggaagctgaacatgccctcactcagttgaagg
cgtatctcagctctcccccagttctggtcgccccggagccagatgagcccttgctactct
acttagcggcgaccccgcaagtagttagtgcggcattggttgtggagcgcgatgaggaca
atcctcattccgcgcatccccaccctgtgccgacttggcccgggagagagcagggaggag
aggcccccgagccgaacggtggcccaaggcccccgacgaccggagttggccctctgcccg
cttgtcagacggtgctaggagcccccgacccccaggaaggccctgaggccactgtgggaa
ggccgcacctatcgccctttgaccccgaggctaaccctgtgctgactcgacccgggagag
agcagggagaagaggcccccgagccgaacggaggcctaaggcccctgacgaccggagttg
gccctttgcccgcttgtccgacgacgccaggagcccccgacccccaggacggccccgagg
ccactgtgggaaggccgcccctgtcatcctccgaccccgaggtcatcggcacagaagacg
agtgcgccccgcgaggccgcttggacgaagagcgccccagggatgcggcccctagcgaag
aggatcggccccaccgaaaggtgcagcggcccgtctactttgttagtgaggccctccggg
acgccaagacccgataccctcaggcccagaagatgctttacgctattctgatggcctcga
ggaaactgcgccattatttccaggcgcatcgggtcactgtggttacgtcttaccccctcg
gtcaaatcttgcataatcgagagggtacaggacgggtggtgaaatgggcaatcgaacttt
ctgagttcgatttgcactttgaaccacgccacgctatcaagagccaggccctcgccgatt
ttgtggcagagtggaccccggctcccgagcccgtctcaatccccgaggccagcacggacc
cctcgcagctgcctcacaccgcccactgggtgatgcagttcgacggctccctgtctcttc
agggcgccggtgcgggggtcacgttgacctctccgagcggagacgtcctcagatacttgg
tccgcctcgactttcgagcgaccaataatatggcagagtacgagggactccttgccggac
tcagagtggcagctggactggggatccgccgcctcctggtgttaggcgactcccagctgg
tcgttaaccaagtctgtaaggagtaccggtgctctgacccgcagatggacgcctacgtgc
gccaagtacggcgtatggagcgccattttgacgggattgagcttcggcatgtgcccagac
gggataacatgattgccgacgaactctcacggctcgcgtcctcgcgagcccagaccccac
cgggcgcctttgaagaaaggcttgcccagccgtcggcgcgacccgaccccttaggggaga
cggatgcgcctgaccggcccccgaggcccgtcggagtccaggcctcgggacccgagggga
gtgctcccagctcccttagattgattgcttggatcgccgagatccaagcatacctcacag
ataagactctacccgaggaccgcgaagggagtgaacgcgtccatcgcatctccaaacgct
acgtgctggtagaagggaccctctatcggcgcgcggctaatggaatcctcctgaagtgca
ttcctcgggaacaaggcgttgtgcttcttgccgatatccatgaaggcgaatgcggagccc
actccgcctcgcgcaccttggttggtaaagcttttcgccagggtttctattggccgacag
ctctcaatgatgcggtcgacctggtccggcgatgtagagcgtgtcaattccacgccaagc
aaatccatcagccggcccaggccctgcagaccataccactttcgtggccatttgctgtct
ggggactcgatatcctgggaccgtttaggcgggccccgggcgggtttgagtatctgtatg
tcgcgatcgacaagttcactaagtggcccgaggcttatccggtcgtcaagatcgataagc
actccgcacttaaattcattaagggcatcacggcccggtttggagtgcctaaccgtatta
ttacggataatggcacccaattcactagtgaactcttcggcgactactgcgaagacatgg
gcatcaagctctgcttcgcctcacctgcccaccccagaagcaatggccaagtggagcgcg
ccaatgcggaaatcctcaaaggccttaaaaccaagaccttcaacatactcaagaagcacg
gcgattcatggatcgaggagttgccagcggtgctctgggcaaaccgaactacaccaagcc
gagcaaccggggaaacgcctttcttcctcgtctacggcgcggaagcggttctcccatccg
agctcaccctgaggtctcctcgggccaccatgtactgcgaggctgatcaagatcagcttc
gcagagatgacctcgactacttggaagagcgaaggcggcgcgcggccctccgagccgcgc
gctaccagcagagcctgcggcgctaccatcagcgccacgtccgggcccgatcactctgcg
tcgacgacctcgtcctacgccgcgtccaaacgcgtgctggattgagcaagctctcaccaa
tgtgggagggtccgtatcgagtggtcggcgtcccccggccgggctccatacggctggcca
cgggcgacggcactgagctgcctaacccgtggaacatcgaacaccttcgtcgcttctacc
cctgaggggggggtcgggtgtcaggtttcgggctcgggccaaccccgcacccccctcggg
cgtgcagggttggccgggggctgccacacatgcacattcttatttctcttatttcagtat
ttcaataaaagcagtttcaatttcctaaaggctgtatctgtgctgttttttccttttgaa
gaatcttgacttgaaataggtcactcgtgctcaatcctgccctcgggggctcgggtcggc
taaaatcgccaaacggggcccagaaccgagccgtgccccggggcgtggtgaactccgggg
gggaatcggcaaaaacccacaatcgggtcacccataaccctcggtcaccacgttcccggc
ctggccagtctcgacatgtggatctccccaggcactagccccgacccgcgccttttgagg
actgggacctgggcacgagcccttaatcaagctaagacacaaaaggaccacggcacagat
catcctcatctcatactcacagcaagatgaaattaacacaaaaatttcttcatttttgat
tacagattaagttgatctatacaaaaaagaggcccgaaggccttagaagaaagaaaagaa
gaaaaaactgaagaatggcgggggtctgggggctcaatccgatgcgcccgggtcgccggc
ctcgtcgtcactgtcgtctgcaccaccggcattgccctcctcgtcggagttgggggcgaa
cgcgagccgaggggccgagccctcgaagctgtggacgatatggtcggcggcatcccggac
ctgcgcgcgcgcgctgtcctcggtcccaggagggaactcatccagcgccatccatggaga
gaaattggggtccctggcctggtaactcgccaggacgagctccaccgctccttgggcgag
gtccctcgaggatgacttaattgtcttctcgagctcctcggggagccgttggagagcccc
ggccatcttcgagaggcgctgggcgaggcctccctggttggcggcgtactttacggtccg
ccctctccagaggcccacttgccgaccggcgcaatctaggcgggagacggcgtcccaaag
catgccgggccctacctcgcctgccaagcggagggcctcgacctccccggcggacgagtc
tagcgcgccctgcagatcggcgatggtgtgttcggcagctgcgaggcgggcggctaagtc
gctttcgcccgcggccgccccgccgctgcgcgccctcgcgtccagctccttcgcccgcgc
ctcgagctcagcggcccgctggttcagtgcggccctctcggcgcgggcaccttccagatt
gcggcgcgcctgctcctcctgcgctgcctcgcggagggacaggctgtccgccagccgttg
cgccgcggcctcggcctcctcgagagctcgctcccgctcggtgagcgcgtcctcgcggag
gcggagcgcggactcttcttcggcgcaggcagcctcgtgcgccgccagcgttgcttcccg
gatggtgacggcggcctcgcggtccgccagatccctctccacgacgcaggcgcgctcttc
cagcgccatggcgcgcgcctcaagggcctcttcacgccgccgggacgccgcttcggtctc
cgccgcccgctgttctcgggcagcggcagcgtcaagcaccccctgggcggcgtcgagctt
cttccctagctccgcctcccagctcccgtattgaaggcggagggtgtcctgcgcctcgtt
catcacggtggtggcgatgagggcagccccccgctcctcctccacttccttggcgatctc
cgccagcaccttcttacgggtttcaagctccgagacgtgccggcggtgtgccttacggcc
cacctccaccatggcctccaccgagcgtcgcccctcttcgacacgcgcccacgcggcgtc
gagctccgcccgctctgcctgcagggcctccacctgggcacttaacccatccaacaccgt
ggtgtttgcggcggccaaggcctgcagaaggggctctgcgttcagtggggcgatagaagg
cgtggggaagagccgccttggagaggatgccacgcggctcgggccgccgatggaagtgcc
ggactcggggatgtcccccggacccggttggtcctgagcgtcgcccgagggagtgggccc
aagcgacgcgcccgcagcctcgtcgccagctgccccggaagttgtcgcctgagcgtcgcc
cgagggagtgggcccaagcgacgcgcccgcggcctcgtcgcgagctgcctcggaagtcgc
catcgcctcgtcctggcgaaatccggcctcctcccgagcggcttcctcggcctggcgggc
ccgggcggcctcctcccgagcggtttcctcggcctggcgagcccgggcggcctcctgggc
ggcctcctcggcttcccgtaggcgatccgcggcctctcgccggtcagattcccgcctccg
ggcctctgcggccgccggatcctcggcctcagactggccggacttggaatggcgggaggg
acgcgacgggatctcgctgaaacaaaagaaaaaaccagaagacgaacaagatgggtgagt
gaaaactcgcgttgagagaatgaatacagccacgatgggtgagagacgaacctgcgaggg
ggtcggttaaacgaccactttggaggggaaatgaggtttccccgagatggttctgtctcc
cccatcttgcggggccgcttcttcttgcgctccccctcgggctgcgatgttggcgcggcc
ccctccgggcgcctgctgctggcacgcgccgccccgccccctcggggaggagatggggga
ggtgttcctccctgcttcctcttcccccgggcgtcggcagggcggctgctccccgggccc
ctgtcgcgggacccagaagcacgaccccctcccggggtagattgttcccccctgcggctc
ccgcctgcgccgtcgtggccctttggagctcgctcctctgaggccccgaccgccatcata
atggtcaggatggaggcgcggtctggatcgctgcagagggggaggattccttggggaatg
agggacgcctccacggagttgagattcagcacccgttggaccaatatcttgaagtcctca
ggagcccagtcccatctgactccctggtgggtcctcatgaagtcttcggacccggtgtac
tcccaggcgccccgagcgcgccgctggagcggcgcaatccgacgacggaggtagtcgccg
tacaccatggcccctgtgagcccctgggatcgcaggcccgccaggcggtcgaggacggcg
tcatagccatcccccagatctaccggcgcccgccagctggaggcctgcgccgggggctgg
ctcggaagtcggaggcgcgcttcgtcggcgaggggggtgtagaaccagtcgctcttccag
tcgtcccacttcttgcggagggcgcaggggatgtagcggttcagcaccggcccccgtggc
tggaagtagcagccaccgactaccgatggcggcgacaccgactgcacggtgaagaaccac
cggaacagccgaagagatgggcgcaccccaatgaacatctcgcacagatgcgcgaagatg
gccaatgtcatcaccgcgttgggggtgaggtgcgccatctggagatcgtagaactccaga
acatccatgaagaaagaagaaaatggcggaaccagccctgccattgcaaaggggagaaag
aagacggaccgccccgggtagtctggcgccgggcgtccctcgcccagcgtgactatctcc
cggccggtggcagattccggcatgaagcggcgcggcagcccagcctgcctctcgctcacg
atgcgggaaggcggcagcacgctaccatcgagcagagcggagccccgtgccatggcgccg
gaggaagagaagattaagagcgagcgcgtgtggcgaaggtagggcacaggaaagaaggag
ttagggcgcaagcggcgaagacaaggggaataatggcgaaaggaaggaaacagatccctt
cctcagtgcctttatactcttgccaacgctgtgcccggctcctcgcttctcgcgcccact
atttcgccccctcgtttctcgcgcccacgcttccactaatcccattcgcccgcttgcggc
gcatgaggtggatatgcggttgtggcagtcgagatagatcatatcgtgcgcgcgttaatt
acgctcgccgaccgaagcgacgttaccatatctccagacgaaacgaatcgccatgtccag
attcgtgtgctactcaagtaatgtggcagtcttgaagagaccgctcattattgacagccg
agttaccattgccgatgtgcgtggtttgtgaccgttgggtttctgcccaattgtggagac
cggtcccacctgtcaccaggccttaggagtggcgtcacgcccgaccgcttcccttaaaga
gggcgatcgccctggcataacgccgggggctactgtcggtgacatgggatcaggagtatc
atgactagaggtttgaggcagacacaatcgcccacgtggcctggcaccctcgggggacgt
cgggcccgagggtgatgtgttcgccctcctcttagtccccccgagggggtcgggccgcac
ccgcctcggccccgagggccgaggcgccccgacccctcgtgggtttttgctccgcgtgta
tgggttaggtgagcacagcggggctcacctaaccacatttattgcggtttggctgagcgt
gtcacgccgcatgtaacgcagtgcagtgcactcgtttatccggtctgtgaccagtcacag
accggtcagatcgcgggttaggtggcgacaggcgatctgacgcacgcctcgccccatccc
gtcaggacgagggcttctaggcgctcgtccccagctggagctagcgtgttacctcccaga
gatggcacgttagtcctggtcagatatatgccaggcttcatcctaaccattacaggcaag
atgttgtgtgaagaagggcgaacatgtagattgctaagctgacacgtggtggacaagaat
gaccgattgtgaccggtctgacaccggtcatgtcgtcagcagacagccacgattccacgt
cgcgcctgcttccggcggaagtggaggtaggtgtgggccgtcccatcagaaggtgattcg
gacggcaaccatacaaatctccgtccatttatgaaaaggtggggtaagtccccacaaaaa
agagagaaatggtgcatgtggtatccccttaagatataaaaggaggaccttgcccactga
gagaggggactggacttttccagattaggaacccagaacaagggagaggctggctcatac
tttgtagctccttcatacacagatccaccaaaacacaggagtagggtattacgcttctca
gcggcccgaacctgtatacatcgcccgtgtcttgtgtgcttcctgtctcgcgaaccttcc
acatacagagagcttagaatctcaccctgagtccccggccgaaccggcaaaggggggcct
gcgcggtctcccggtgaggagccccacgctccgtca
>group_350.fasta_consensus
aaaattgaaaatatactttattttttcatattttgcgtttatatacctggctgtgattaa
tttgcaaaaatatacccaatccgcggaacggatgcgcaggagcgaggacgaaccgtagac
tggggatgcgggagcggaacccgagccggtcacgcggaaccgggatgcgcgaccgagccg
gtcccgcacgactggactgcgggaccgagtcggtaccgcggcgccattgcgcgggagcga
tggagcccacgggatagcgagtcggtgccgcagaacagcggcgcgggaccgaggctgtcc
cgaggttccaacgcgcggaaccgagcaggccgcgtgttgttggagatgtgttcttcccct
aatttttccaactcatccgcgcgcacgcttttcaaactcctaaacggtgtactttttgta
aaaagtttctatacgaaagttgtttaaaaaaatcatattaatccatttttttaaaaaaaa
ttacctaatacttaattaattatgtgctaatggcctgctccgttttccgtgcataggaga
tcggatccaattcgggaaccgagatggtgggcggcatgtgggagcgccggtcccgcacat
ccggcatgcgggagcgttgccgcgctcacccagcccgcgggaccggcgcggtaccgcgtc
cccggccagcgggaccggctggtttatcctcgctcccgcgcaaccgttccgcggattggg
tatatttttgcaaattaatcacagccaggtatataaacgcaaaatatgaaaaaataaagt
atattttcaaatttcttcc
>group_3500.fasta_consensus
gggacaagtacgaattaccctccaactatcacggtcgtccgaattaccccgaactataaa
atcggacattcttcactcccaactataaataccggacgaattactccagtcatcattctc
tttataaaaaattatgggacccacctgtcatacactactctctcttctcaatactctctc
tctctcacttctccaggcgacggcggatgcggagaggcgagcgcggcggcgaggcagcgg
cgagcgcggcggagaggcgagagcggcggagaggcgagcgcggcggcgaggcagaggtga
gcgcggcggagaggcgaaagcggcggagaggtgaggaggcggcggcggaggagaggcgaa
agcggcggagaggcgaggcggcggcggaggagaggcgagagcggcggcggcagagaggcg
agcgcggcggcggcggaggcgagcgcggcggagaggcgaggcggcggcggcggagaggtg
agctcacgcgaggcgttccggccaccggggtgggagattccgacgacgacgaggactaga
tcgtgtcggtgtcggagtcgtacagctccatgatctccggtatggtgatgcggcggtcgg
ggtcgggctggaggcgagagcggcggcgaggcagaggcgagcgcggcggcgggacagggc
ggcacaggggcgggcttgagcggcggcagcggtgcggctgggtggcgactggcggcacga
ggcgaggcgcgcgactgaccgccgcctcgcctcgcctcctcggccgcccgttgccggccc
tcgcgtgccgaccgcccgcgctgccgcccgtcgccggacctcgcgagccgaccgcccgcg
ccgccgtctgtcgccggccctcgcgagccgaccgcccgcaccgccgcccgtcggggtcga
cgccgtggccgtctcctccttcgtcggctccatgtccgctgcagatcgatcgaacgacga
cgacgtcgcctcggcctgggccctgacgacgagcgcgacagcacgccggcgagtcgggaa
gccaaccgcggcgcggccagcagcacgcgctcgccaccgctcccccctgcccccgccccc
gaccccgcgccgccccgaccccgcgccgccgcgccgacacgacgttcttgatttggttcg
gccgccgcaccgacacgacaagtgggctcgccgccgccgcctcttccgccgccaccgccg
cctattctgtcgcctgcctcagtgcgccaaggagcgagagagagaggggaaggggtgaag
agaaggggagaagaaaagggattgggctgacaagtgggtcccatattttattttatctat
tttggctgactagactgccacgtatgcgtccacgtaggaccaaaaccgccctgaatcgat
ctagggaactaattcatccggtttacaaagtttagggtcaaaaataactggtattgaagt
ttagggtggtaaatcggacaaccgcaattgttcacgagtgcaattcgtactttttcc
>group_3501.fasta_consensus
gaaaatagtacgaattactccccggaactatcgcagtcgaccgaattatcccctgcacct
aaaaaccaggtattgctcaacctaagcattttatttataaaaaaaaagagacccacctgt
cctctctctctcaagcacaagatgcgccgtcgcggacggcggctgccagcgccacaaaag
ggggaggagatggagatgggaagacgagggaggaaggagaatgggagggagatctaaggg
gaagacaaggtggcccctgctgcgcctacgcctctggccgtcacatgcctctttgccatg
accccgccttgatgacgcctccgctcgccgtccgcctctccgccacgctccagcctcgcc
cgccatggccaccgccgtgcgcgccgacctccccctgccaactccatctcctcctcttcc
ccatccacctccaatccccctctcccctccacatcccgcgcgcgccactgtatgtgcgca
ccgcccgcccgccttcgcgcgttgctgtgcatgccgaccgatgacgcaccccagcgcgcc
gccgcccactgcccatccctgcgccgccatgtgcccttgtgcccgagagaaagagataga
ggcggtatgacaggtgggtcccacatttttctatataaatatagagctgactggattgcc
gcgcatacgccacgtaggacaaaaccactttggattggatcgacggggtaattcgtccag
tttgaaagtttaggataagcaatgtctgatttttgggttcagagggataattcggtcaac
tacgatagttcagcgggtaattcatacattttcc
>group_3502.fasta_consensus
ggaaaacgtacgaattccccctccccccgaactattgcggtcgtctgaattaccccccta
aacctgaaaatcggccatcgttcaccctcaactttcaataccggacaaattacccccctc
gacccaatccagagcggttttgtcctaagtggcatacgcgtggcagtctagtcagcattt
tattttttaaaaaatgtgggacccacgtgtcatactcatctctctcttcctctctcttct
ctctcactctctcttccccacacacacacacttcctctcgctttatcgccggtcagcgca
ggtgggggacgcggcggcggaggcggcgaccagtgacacggaggcggcggcggcggccac
gacgagcaggcacccctcggcgctgggacggatggaggcgggtgcgggcggctaccatgg
cgctgagctcctccttcgccgccggcgccgctggtggcgcgccatggcgtggtgtcgtcg
gcgccggccgtgccgcggttggcttcccgcctcgctgacgtgttgtcgcgctcgtcgtca
gggcccaggaggagacgaccatggcgtcgcgcggcggcgagctcctggaggaggccagca
gcgagggcgggctcgcatggttcaccgccgttcgtctgtcccgcccgccgcgccgccgct
tacgcgtcccccgccgccgctgcctctgtccgaccgtctccgcgccgagagggcggctac
tcgtcgtggccgccgccgccaccgccgccgcctccgtctctacgtcccatgccgcggccc
gcacccgcctccatccgtccccgcgccgaggggcgcttgctcgtcatggtcgtggcagcg
gccgccgccgcgtcccccgccgccgcagccgccgcctccgcgtcacccgtcgccgcctcc
gtctctgcgtcccacgccacggcccgcacccgcctccatccgtccccgcgccgaggggcg
cctgctcgtcgtggccgtggccacggccgccgcctcgtcccccgccgccgtagccgccgc
ctccgcgtcacccgtcgccgcctccgccgccgcgtcccccgcctgcgccgaccggcgata
aagcaagaggaagagtgagagagagagtgtgagagagagaagagaaaggaagggagaggg
agagagagaggggactatgacaggtaggtcccccatttttttttataaataaaatgctga
ctgggctgccacgcgtacgccacgtaggacaaaaccactctggattagatccaggggggt
aatttgtctggtattgaaagttgagggtgaacgatgtctggttttcgggtttaggggggt
aattcggacgaccgcgatagttcgagggggggtaattcgtactttttcc
>group_3503.fasta_consensus
ggaaaaatgtaccaattaccctcacgaattatcacggtcaactgaattacccccctaaac
cacaaaaccggacatccttcacccccaactatgcaaaccgaacaaataactccccctccc
ccccccgcctcaattcaatccgtggtggttttggtcctacatggcagtctagtcagcaat
tcttttaataaaaaatggtgggccccacctatcagttccccacccctctctatctctctc
aactctatctctatcccaatctctcccccctctctctcttctccctcccctcaccagcac
ggcagcaccgagaatggcggcgggcgggcgagggcggctgagacggaggtagagtgggtg
gctggtggcagacgtgggtggctaagacaaaggcggagtgggcaggcagctaaggcggag
gcgggcgttggcggtggcagcgagtggctaaggcggaggcgggcgctggcggcgacagca
ggtggttaaggcggaggtggagcgggcagccggcagcggaggcggagctcgccagggtag
ccgatggcggaggcggaaggcgctctccgacctcttggtcctcatcgacaaatgacgcgg
ccgccgcgggtggggcggcaatgcctccttcctctcctcccactgtaaccgcatgtcacc
attctactcgtcgtcatcgtccatgcccggaacacgccatcacgctccaagcctagcggc
gccgcgtgcgcacgagcagacacttggcggcggcgacagcgaccgacgacgccgttgagg
agggcgacgcgggagcaggcgtgtgtggctagcggtccgactccagcccttgttgtttcc
ttcccgcgagctccagctccgctgccactgcaaaccgccccgtgttcccctgctgcctcg
tcgccctccctcccgccgccacgtggctgccgaagccaaaaccgccgccggcactgccct
ccctcccgtcgccacgttgccgccctctaccgtcaccgccacacgccgtcgtgcgcgccg
agagagagggagaggaagaggggaagaggagatgagagagtatatatgataagtgggccc
accattaaaaaaagagaaaatgttgtctagattaccacgcgtacgccacataggacaaaa
ccactctagattgggtcgagaagggtaattcgtccagtattgaaagtttagggtgagtga
tgtctggtttttgggtttagccgtttaggagataattctgttaactgcgatagttcaggg
ggataattcgtactttttcc
>group_3504.fasta_consensus
ggaaatagtatgaattactgccctgaactatcgtagtcgaccgaattacccccttgaact
cgaaaaccagatatcgctcaccctaaactttcagtaccggataaaacaccccctaactca
acatcggagtggtttcggtcctatgtggtaatccagatagcaaatttttattaaaacaat
ggtggggcccacctgtcatacctctctatcccctctcacctccctatctctctcgtccgt
cgctcgctcgcgctgagaatgagcggcgcgcgcgccggtggtggctggcccgtcgagctc
accattcgcgtcgtcctcctgtggtcgagaaagcggcggctggtgccggacttacgcgag
aaggcgacgatggcagggaagagggcgtgacagcgggacggctgtagaggccggcaaccg
tggaggcgaaggcagcgcggtcaaggacaagcggcgggccagcggttgcgagtctcctcg
aggtggaggccggcctatcaagctcaccaggccttgtcctcctgtggttgggggagtagc
aaccgcgtcggacttacgtgagaaggcagccatggcgagggagaggtgtgacatggctgg
gcgaccacggaggcgagggcggcgcggtcagtggcgaggctgaggcagctcggggtcgcg
agtgagcgccgtcagcgcgcgccgcctttccctatctcttctctctctctctctctctcg
ctcgctcgctcgctcgctcgctctcccgactcccgtctctcgtctccatgctgaggtgag
gactcggagcagcaagcaggcgcgtgcggtggggcgggcgaggcaggcggcgggcggcgc
ggaggacattggaggtggtaggatacgacgacgagtttgtcgcccatccccgtcatcccc
gcacccagttgctcctccgccgcctgctccaccgccactccaatttcctctccttttaac
gccctcgccggcggctctacccctctggccccatcgcgacgtgccctccccaatctcgct
gcacaccagagggaagaaagagagaggagagattttagcagtactctgatcgccgttgcg
tcctctgcgcgctcgccgcgccgccctcgcctccgcctccatgccgccgtcggtcgcgtc
gccatgctatgtcgccctagcgcgatcttgctcgtgaaggtaatgaaattatccgagcag
cttgcaaatggagtcctgaactagccccatgccgccgtcggtcgcgtcgccgtgctatgt
cgccctagcgcgatcttgctcgtgaaggtaatgaaattatccgagcagcttgcaaatgga
gtcctgaactagcccccccatcgccgcgcgcttcagaacaggagggagaagagcgctgat
cgcgtcgcgccctctccccggccgtcgcacgctttttgaggggatggagaagagagagat
gggtggggattctgaagagtgggccctagcgatttttttaaaaaataaaaggatgactgg
actaccacgtgtgctgtttgaactctaaaccgcttgcaatagtgctcagggtgggggggg
gtgtgtgttttgtccggtattaaaaattcaaggtgggcaatgtctgatttttgagtttag
gggctaattcggttgaccacgatagttagggggtaatttgtacttttt
>group_3505.fasta_consensus
ggaaaaagtacaaattaccccctgaactatcgcggtcgatcgaattacccccctgaatct
gaaaccagacattgttcaccctgaacttttaatatcggacgaattatccccccttagacc
caatccagagcgattttttcctacatagcgtacgcgtgtcaatccagtcaacattttctt
ttaaaaaattggtgggacccacctgtcatttctccccttcacctctctctgcgcagaggg
gcgggcggcggacgacggcaacgtaagacgaggagggccatggatgaggatggacgccgc
caccatcgccagaccacgttgttgcatgttgctgccgcgcttcttgacgccgctgccatg
gatgaggttgccgcggcggtgcatggggcggtgctcaagtgggcgcaggtgcagcaggag
cgacggtggcgcgaggatccgccgcccctgatcctcgggagcgacgtcggcgcgtggatc
tagaggccttcatcatctggagcgcctgggggagcgggaggcgtctttctcctccgccac
cgtcaagtccatcatcgactagtcgctctccaccccctcgttgtccccctccaccatcgc
cgccgcggcctccaccccgacagcacgcacagcgcggcgtggggatgggaggtgggcggt
ggcgcgcgggggcggaaggacggagggcggcggtgggtaacaagccgacggcggcttggt
tgcgcgcgggcgggcggcggcacgagccggctagcgccatcactcgcccgagagcgtcgt
cgtcttcgagcttctgccacgtggcgctgttgtcgtgtggtctgagcctccaagggcctc
gtgccaccgcgtgtagaggccatcacctcctcctcctcctcctcctcgagccaccatgtt
gccgtgtgacattcccttgttgtgctcagcccctgtgtcgccgcgggcgccaccgccacc
gccaccgccaccgcgggcccctcctccttctcgtcgccactgcaatcggcactgcctcca
cctgtctgcccccgcccgtcccctcacgccgccggccacctcccgtccctgcgccgccat
gcctattttgtgcccgagagagagaggaaatggggtatgacatgtgggtcccactatttt
taaaaaagaaaatcctgactacattgccacgggtatgccacataggacaaaaccgctctg
gattggatcgagggggtaatatgtccggcattaaaagttcagagtgagcaatgtctggtt
ttctagtttaggggggtaattcggtcgactgcgatagttcgagggtaattcgtacttttt
cc
>group_3506.fasta_consensus
ggaaaaagtacgaattacccctcgaactattgcggtcgtctgaattatccccctgaaata
caaaaccggacattcttcacccgtaactatgcaaaccggatgaattaccccctcgaccca
atccacggtggttttggtctacgtggcagtccagtcagcgttttttaattaaaaaattat
gggacccgcatgtcatacacttcttatctctctctctattctctctcaatcttttctctc
tcgcacggcggggacgagcgcggggacgggcggtcggcgtgtgcggtcggcgaggcgagg
cgagcgcggcggcacggacggtgcggacgtcggcgcggaggcggaggcggcgctgatggc
ggaggagcgtggcggcggagctgtgtggcggcggaggagcggaggcggcggagtcagttg
tggcagaggcaaaggcaaggtttgtggtgagagcgtgcagcggcgtggttagcgctttgg
cacagcagcagggaggaaggcacgcgcaagtgcatgcatgagcaagaagaggagagaagg
aggcggcggaggaaacggcggctgcgacccgccggtgaccgatgcgctatccatggacag
cggcctccgcgaggtgtccctctccgtggtcttctccgtctggtgcctcctcctccttcg
ctcccagtgtcatggatcgatcaatgtcatgtcaccctggcgtttgattgatctcttctt
tgtagatttctacgacgatgtcgaggacggaatgcgtgaaaactactgcaaggtaatgcc
gctggaggcctacattttcccgactgagtataacgcctccgcggccgcgccgacgtgcca
gccatcgttgcacccgccggagccgtagcaagaaaccgaccaccggagcctggagccgtt
caacaacacaaccggcagcaaatcgtccacggacgcggcgctcgatgagctcgacgagtt
ccggagccggatcctgcagggcaaggccgcgaacggccgcatccccgacggcgcggcggc
ccaccggctcgagccaagcggcgcggagtacaactacgcggcggcgtccaagggcgcgcc
aaggtgctcgcccacaatcgcgaggccaagggcgccgccaacttcctcggcgccacgctc
ctccgccgcctctgccgcctcatctcctccgctgccacacagctccgccgccacgctcct
ccgccacctccgctcctccgccgccacacagctccgccgtctgcgccgacgtccgcgccg
ccgcactcgcctcacctcgctgaccgcacacgccgaccgcccgtccctgcgttcgtcctc
gccgtgcgagagagaaaagagtgagagagagaatagagagagagcaagaagtgtatgaca
tccgggtccacaatattttaattaaaaaaaacactaactagactgccatgtgtacgccac
gtaaaccaaaaccaccgtggattgggtcgaggggggtaattcgtctggtttgcatagtta
taggtgaagaatgtccggttttatggttaggggggtaattcagacgaccgcgatagtttg
acgggtaattcgtactttttcc
>group_3507.fasta_consensus
ggaaaaagtacaaattaccccctgaaatattgggtgagtataaattacccacctaaacct
aaaaaccagtcatttttcactcttaactatcgataccagatgaaaacccaccagcaaatt
tgcaagcggttttggtctacgtggcagtccagtcaacaagttttttattaaaaaaaagga
taaggcccacctgtcagatatctcttctctctacctctttccttctcacctcctctctct
ctcctgtcagatgccgacggtctcgcgcgccggcggcaatgggcgccacctcatcctcga
cgtcgacgacatcccccgcatcatcgaggccttcttcctcacgtccaccagccgccccgg
cccagtgttcatcgatatccccaaggatatccagtagcagatgctcgtgccgtcctggga
catgcacatgcgcctgtcgggatacatctcctggctaccgaagccaccggccgccaactt
gctcaacgaagtcatctgtctcgtcggcgacgccaagaaacccgtcctctacatcagtcg
gcggctgctccgcgtctggcgatgaactgcgctgcttcgtggagctgacgggcatcccgt
tgacgaccaccctcatgggcatcggaaacttccccagcgacggccccctctccctgcgga
tgctcgggatgcatggcaccgtgtacgccaactacgccgtcgacaacaccgacctccttc
ttgcgttcggcgtgcgctttgatgaccgcaccaaccggcaaaatcgaggcattcgcgagg
aggggaaattgacgaccgcgggaggaggggacggcggtgagcggaggaggcgcccactgc
tgtcagcgcgtgagccgcaaccgccggcatctgacgggagagagagagggggtgagaggg
aaagagatagagagaagagatatctgacaggtgggccctatccttttttttaataaaaaa
cttgctaactaggttgccacgcagaccaaaaacgcttacaaatctgctcgggggggagag
gggggtgggttcatccggtatcgatagttaagggtgaaaaataattggttttctatttta
ggggggcaactcgtactcacctgatacttcagggggtaattcgtacttttt
>group_3508.fasta_consensus
ggaaaaagtacgaattacccccccccccgaactatcgcagtcgtccgaattacccccctg
aaccacaaaaccgaacattattcaccccccaactatgtaaaccggacgaattaccccctc
gacccaatccacgatggttttggtctatgtggcgtacgcgtggcatcccagtcagcgttt
tttaattaaaaaaaatggtgggacctgcctgtcatactgtcccacctctctctcttcccc
actttcctctcaatctctctctctttccctcttcctctcaatctctctctgtctcagatg
tggcccgcgagttggtggccagtgctaggcacggcgggcgtggtggagagttgggccgtg
tccggcggctggcggccggaaatccactgcgggcggcgggcgccgtcgcccccgcgcacc
actgggagcagcttcagctccacgcgcaccacgggcaccacgggcatggtgcgacgcgag
gcgacgttggcgcccaatcgagcccgtcgctgctgccacctccgctcgcccagccgtgcc
cgccgccactcacccagtagcgccggcagccgccgccacagtcgcctccgctcagccgtt
gccgcgacgccgccgtccgccgcccgccctgtgcgccgtgcttgcagccgcctccgctcg
gccgtcgccgcaacgagcgccgccgcccgcccccgtgcaccgccgtccgcccgcccaccc
ctcagtgtctcccgccgccgccgatccttgagagagacagacgaagagtgggagagagag
aagagatgaagagaggaagaggggaaagtgaaagagtatgacaggcgggtcacaccattg
tttaatttaaaaaacgctgactgggattccacgtgtactccacgtagaccaaaaccaccg
cggattggatcgagggggtaattcgtccggtttgcatagttgggggtaaagaatgtccgg
ttttatggttcagggggtaattcggacgaccacgatagttcgggcggggggggtaattcg
tactttttcc
>group_3509.fasta_consensus
ggaaaaagtacgaattaccacccccgaaccatcgcggttgtctaaattacccccctgaac
cacaaaaccagacattcttcaccctgaactttcaataccggacgaaataccccccctcga
cccaatccacggtggttttgatctatgtggcatacgcatggcagctgagtcaacattcta
tttattaaaaaaaatatgggacctacatgtcatactcttcctctttcttctctctctcac
gggcgggaggcggggcacacggagctgcggccggcggtgggggatgagggtgacgcggag
gcagcggcggtagtgcggcctcgccggagtcggacgtcattgcggcggaagcggagaggt
cacgcaatgtggaggcgaggtgggtcgcgtcacggcggtggagcgcggcgtgggcctcgg
cgaggagctgcttgagcgacggccggggtagcggagggggaccgaggacggcaacggccg
ggggcggaccagttgggggcgacggtgccgcgcgcgcacggggaggcacacggcggcgtc
gctttcttcccgcgctccaggcctagcggcgccgcgctcgcacgagggggcaccagcggt
ggcgacaacatacgagggagaaggctgggccggcgagcttgttcgcgcgggaccggcggc
ggacgggggcgggggacgcgcggatctggaaggacgatgcgggaccccgacggcctccgc
gcgccgccgtccgccgcccgcccccacgcgccgccgttgtccgcggcgccgggccgccga
gcgcacttgtgccgctcctactcgtcgccgtccgccgcccgcccccgtgcgccgccttcc
accgtgcgcccccacgcgtcgccgtcgtccgcagctccgcgcctccgtgcgcacttgcgc
cgctcccactcgccgtcgttcgccgcccgccccagagcgccgccgtcgtccgaccgccgc
tccgcacttgcgcctgcatgcacgagtgagagagaacggagagagaaattaggaagagat
agagtggaggcatgacaggtggaccccaccattttttgaaaaaaaatgctgactggactg
ccacgcgtacgccacgtaggataaaaccgctctgaattgggtcgagggggtatttcgtcc
ggtattgaaagtccagggtgaagaatgttcgtttttgtggttcagggggtaattcggaca
accacaatagttcggggggtaattcgtactttttcc
>group_351.fasta_consensus
agtcaatccattctatgccatcgacaaagcgcgggttctacaatatgccattgacaaagc
tcggttctacaatacaccttcgaacaactcattttcttccttatatgccatcggtgttag
tcaatcgttagtcatacgccgttaagggaaaataaatgacaattttacccctaggataaa
attgagattttgcagaatgccatgtctcattaaataatcttggatgataaaaagacaagt
gatttctatttttcatcaatgagaagaaatagtggatcgtgaccaatgaaatctatgagt
acgcatgataccctaggggtaaaatggacattttcttcctcctaacggaatttgactaac
tgttgactagcggtgatggcatgtaaggaagaaaactagttgttcgatggtatattatag
aactgagctttgtcagtggtatattgtagaatccatgctttgtcaatggcatagaatgga
tt
>group_3510.fasta_consensus
ggaaaaagtacgaatgaccccctgaactatcgcggtcgaccgaattaccccctaaaccca
aaaaccagacatcgttcaccctgaactttcaataccggacaaattacccccctcaaccca
aaccaaagcggtttcgtcctacgtggcgtacgcgtagcagtcccgtcagcattttattta
taaaaaaatatgggacccacctgtcatactcctcttccactcttcctctctctcttctct
ctctaccactctctctctctctcagtgaacgcggaggcgccgtgcgctgttcttcggcga
ctcgctggcgagcagccacgtgacgtccctcgtgtgcgtgctgtcgcaggtggaggcgcc
ggcgaggtcgggcgacgcggcggcggggttcgagcactggcgcttcccggcgcacggctt
ctcgcgcgagatgtacactagcatggggagccgcacgtcaacaccactgaaatcaaccgg
attctcagcactcgctgccaatcgaagcctcggtttacagcttggattgttcagcaaaac
ctatcaaaaaacacacaaaaacatcggtttacactcagaagggcacccacagctcggcga
acttggcgacctccaccatgggtccatggccagtgtcccgccatcgtcggacaggtagca
gacgtacctgtccaccgggtagtcggtggtgaggatggagaggaaggtgttcacggtgta
gagtatcggctcgtcgacagggtcgacggtggtgacgaagacgtcgacgccggggagctc
gccggagtgccggtcggcgaggacggcgaggtccgggacgcgcttgatggggccacgact
actctccgcgtcgcactggttcgcgcgcccggccgtgtactaccagcacggccgcgtcgt
cggctgccacgactgcggcgacaacaacggcacaaccattctcaagcagccggagcacgc
gtagcgggcggcgttccgtgctcggggcgctggtgaggctggacgggttcaacggcacgg
cgatcctacgcacggtggcgccgacgcactacgagaacggcgggtggttcgacggcgggg
agtgcaccgcgacgcggccggtcaacgagagcgaggacggggcggcgccagagatggcgg
cgacggaggcgaagttctaccgggcgcaggccgaggagttcgctgcggcagaggcagcga
gtaggagggggaacggcgacgcgcgggcggtggccccctcgtccgccgcctccgcgcgtc
ccgcggtgcggcgagtaggagggggaacgacgtccagaaccagaagtacgcaacggcgaa
gccgtgcgccggcgccagtgctcgaaccccgccgccgcgtcgcccgacctcgccggcgcc
tccacctgcgacagcacgcacacgagggacgtgacggacgtcacgtggctgctcgccagc
gagtcgccgaagaacagcgcacgacgcctccgcgttcacaatgagagagagagtggtaga
gagagaagagagagaggaagagtggaaaaggagtatgacaggtgggtcctatatttttta
taaataaaatgctaactggactgccacgcgtacgccacgtaggacgaaaccgctttggtt
tgggttgaggggggtaatttgtccggtattaaaaattcagggtaaacgatgtctggtttt
cgggtttaagggggtaattcgatcgaccgcgatagttcaggggggtaattcgtacttttt
cc
>group_3511.fasta_consensus
gaaaaagtacgaataacccccctccctccccccccccgaattatcgcggtcgtcctgatt
actcccctgaaccacaaaaccggacattcttcacccccaactatgcaaaccggacgaatt
acccccttgacctaatccgcggtggttttggtctacgtggcgtacgcgtggcggtccagt
cagtattttatttattaaaaaatgtgggacccacctatcatactcctattccactattcc
tctctctcacacactcttcctctctctctcttctctcactctctgtctcacacgcgcacg
gcggcagaggaagcggcgagcggcggcggaatgcagtggaggaggcgaggtgaggctgcg
gtggtagcggaggaggcgagcggtggcgggagctcgtgctgcttgaggcgaggcgaggcg
gcggcagcggggtgcggcggaggatgcgagcgtggaggcagaggaggtgagcgcggcagc
ggcggttggcggggggcaacagacgacggcgcgcggcgcgggcggggctcgaggggagac
ggcgatggcgcgcgggcggcggggttgagatgccgcgggccgggtgccggcggtggtact
cgccatcgcagccaacgatgcggcgggacctcctggcgtggagcccgtcatcctcctcat
ccgccgcgcgggcgaggcccgagaaggaggtggcgatggtgtggcccgagtaggaggcga
ggttgcgggcggcggggttgaccggctcgagcgcgtcgtcgtcggtagtcgcatagctcc
gtgcgcccgcgtcgtcgcgtagtcgttcagctccgctagccgccgcgactcggccaccgc
tcatgtcgccacgaacaggtcatgcaaccgccgtgacgagctcccgccgtggagggccgg
caccaccagctgctgctccgcgcggcatgccagagaaggcgacgatggcgaggcggtcgg
atcgcatcctgctccgagctccatccgagagggaggggggaagccgcgcccagctcctca
tccccgccgccgccactctgcgtcactcaccgccgccgccgctccgtgtccctcgtcgct
gttgacccgggagacggtgagagagaggaagagtgagagagagaagtgagagagagagag
tgagagggaaaagagagagtagtgtatgataggtgggtcccacattttcttaataaataa
aatgctgactggaccaccacgcgtatgccacgtagaccaaaaccaccacggattaggttg
aggggggtaattcgtccggtttgcatagttgggagtgaagaatgtccggttttgtggttc
agggaggtaattcggacgaccgcgacaattcgggaggggtgggagggaggggggtaattt
gtattttttcc
>group_3512.fasta_consensus
gtacgaattacccccctaaacacgaaaaccaaatatttttcacctttaactatcgatacc
ggatgaaactccccctcccccgagcagttttgcaagcggttttggtctacgtggcagtcc
agtcagcaattcatttttttaatcagcgggccccacctgtctgtctcccacactctcttt
tttccactcacctctctggctgtgttcggttcaaggggttcccaacccctttttctcgtt
ttccgtgcgcacgcttttcaaactgctaaacggtgcgttttttacaaaaagtttctatat
aaaagttacttaaaaagatcatattgatccatttttgaaaaaaaacaaatatttaattaa
ttacgcgctaatggactgctccattttccatgccggagggtaacgttcccaacccaatgt
aacgaacgtagcctctatctctctccaaaatccactctcttctccctccctcaccacgag
gacggcgggcggagcttcgggtgacgggaggagggggcagcggagctcgaggcggtggga
ggaggaggtggtgggaggagcggacaacgaagggcggtgcttggggtagcggaggggcac
ctgcagctagcggtgctcagggagatgaagggggcgatggagcgagctgaggacgacggc
gggccgagcttggggccaagggggcgacggagcttggggcggtgaaggggcgctcgtagc
cgccggcgcgcggctcgttgaggcagcggaggggatgcccgcagccagcggtgctcgggg
aggtggagggggcggcgaagtgatccaaggatggtggtgggagaagttcgggcggcgaag
gaagcacccgcagccaccgccgcgtggctcgtcgaggcgacaaagggggcgtccgctgcc
gtcggcgctcgagccacaactgctggcatttgagagagagagaaagagaggggtgggtga
gaggggaagacatggagtggagagatatccgacaggtagggcccattgtttctttaataa
aaaaattactgactagactgccacatagaccaaaaccgcttacaaagctggtcggggttt
ttttatatggtatcgatagttgaggggtgaaaaatgtctggtttcgggtttagggggata
attcgtactcacctgatagttggggagggattcgtactttttcc
>group_3513.fasta_consensus
ggaaaagtacgaattatcccccctaactataacaatcgatcgaattactccatggaacca
caaaatcgggcattttacaccttcaagtattcataccggacaaattacccccctgagcat
tattttgagtggtttcgacttaagcttgtacacgtggcgccaatgtgccaatccagtcag
cagataaaaataaaaaagtattcaggcccacctgtcatctcttagcctcaaccaaatctc
ttcccatccccagcgccctctctctctctctctctctcgggcgactggcggcggaggtgt
accatgttccggcggcctacaacgcaagtggacctcactccagcggccgacggcggaggt
ggacctcgctctaggcggggatgggcggcggacggcggggcgtgcgaggacgggcggtgg
acgatggcacacggaagcgggcgcggctgggtgggcgaggggagcgcgacgaggacgggc
gaggcaagtgcggcggtggggaacatcaaggttattattctctcctcggactcttccaca
ctgtaccggtcgaagacgatgaactatggttcctccctaactctctctctctctctctct
ctctctcaagcgctcaggcggctagctgtggcggtggaggtggagacgcccgggcggctg
gtggtggcggcagaggtggaccgagcggcgggtgacggtggaggaggctgacagggctgc
aagttgtagaggtgcagctcgcctatcactgtcgcgccctccacctacccaacctctgat
ggctgcgggcacctcctccgccgcccgagctccacctccacccatcgccggccaaagcga
cccaggcgtgcgcgctgccactcgccacctagctccgccgtttcgcgctaccgcccaccg
tccacccacgcgggccgccgagaaagagagagagatagagagaaaagagagaggggggaa
gaggggaagaggcgagcggtggtgggctaggagggcgaggcgagcgcggcgggggccgtg
actaggtgcgcaaggtgagcgcggtgggcacacgggagggtgctatggcgggcacagctg
acacgagaacggcctcctcctccgtggctgtctcctctcgcgtctgcctctcctcctcct
ccgcgtcctgttcccgacgccgctcgagcgtggccaggtcggtgtcggcatcagcatctg
cagcccacgcggaggcgatggcgtggtggggaagtcggagcaggcggcaggggagaagcc
accttcgctggtgaagcccaagcggtcgtccgcgccgccacctccacccccacttactcc
cttcggccttctccgcctcagccttggccgtggctatggcagccaacgtcccgtcccctg
cgcgccgaccgcccacactgctcgacctgcggccgcgcctaatgatgccagagagagaga
ggaagaggagaagaggaaaaggaagaggtgagagggtatgacgggtgggtcctaccatgt
ttaagaaaaaagaaaatgttgattgggttgccacgcgtacaccacgtaggacaaaaccgc
tttggattgtgttgaggggtaattcgactggtattaaaaattcagggtgagtgatatctg
gttttcaggtttagaggggtaattcggccgaccacgatagttcagggggtaattcgtatt
tttttc
>group_3514.fasta_consensus
ggaaaaagtacgaattaccctcctgaagtattgagtgagtatgaattaccccctaaaacc
tgaaaaccagttatttttcaccctcaactatcgataccggatgaaacccccccccccgag
cagttttgtaagtggttttggtctacgtggcagtacagtcagcaagttttttattaaata
aaggatatggcccacctgtcatgacataatattctctctctctttccctctcaccctctc
tctctcccgttagatgccagcggctgcggctcgcgcactggcggcagagcggcggggcga
agaagtggtggcagagcaggcggagcggcggcggccgaagcatgccgacaatagcggggc
gggcagagaggaaggaggtgaggaggccagggagcgggctgaggagggaggagaccgtcg
agggagcgaggaggcagaagagtcgtcgtagtcataccccagccgccgctgtcgttgttc
gagccgctccctccggagtacgatgagcccagcctcccttccgctgtcccctcctcccgc
cgcctcaagctccggcaagcgcggtggggagggcgagacgggcgcgggtgccgaggtccc
gaggacattgaagatgacgacggcaagctcgggcgtgcgcaccgacctcccgacggcccg
agagagggatgagaggagggcacttcgtcgccctcgctacttcgccgccctccgctgcga
caggggggcacaggcgccgtcacgcccgccgcctgccctggccccaccactccccgccgc
gcccgccgcgcccccgccacgctcgctgcccgtccgtgcgccgctgccgccgtgccaggg
gggcacaggcgccgtcacgcccaccggccaccggctgcctctccaccacgcccgccgcct
gctccgaccccaccactccccgccgcccgcggccgtgcttgccgcccatccgcacgccgc
taccaccgcgacaggagggcacgggcgccgtcacgcccgctggccaccggccgcctctcc
accacgtccgccgcgcccccgccgcgcccgccgcctgcccccgccccaccactccctgct
gcgcccgtcgccgcgctcaccgcccgtccgcgtgccgctgccgtcgcgcactgcccgttg
acgcacacatgagagagagaagggggagggggaagactgaagagaggtaatgacaggtgg
gcccttgtgttttttttttgctgattggatttccacgtcgatgccacgtgtatgccacgt
aggagcaaaaccgctcagtattgagtcgggggataattcaaccggtatcaatagtttgag
gtgtaatatatccggttttgtggttcgggggctaattcgtactgtcacaatagtttgggg
gggggggggtaaaacgtactttttcc
>group_3515.fasta_consensus
aaaaagtacgaattaactccccccctaaaaaaaactatcgtgacagtacgaattaacccc
tgaactataaaaccgaatattccataccccaaactttctaaaccggataagttaccccct
aacatagattggagtggtttaagatctcagtagcgtacacatggcacccgatcaacaaaa
aaataataaaaatatttaatgggcccatgtgtcatatctcttcatagtatctctacctct
ctctctaatgctcaatgggagagacggatgaggaggaggaggtggactctccgtcgtcgg
tgaggactggaggaggcggcctctccgtcagcggcggcaatggggacgagggggaggagc
tcgagatccccttgaggaaggtactggagacggcgggtagctctcggttggggacgacgc
tggcggaggagcttgagcccatcttgatgccacgggacatcgtcgtcgcaccaccgggaa
ggggtgggaggcaaagtggagaggaggagtcggcggcagtcgcaactctgatgaagaggc
gtggagggaggagcggaggcgtccgtcgatgacccgggcatccctactcgagtttgggat
ggaggagctagagcaacgtcgttggtgtcctagggaggtggtggtggagatgctgcctag
gctcgggcgagggaggccagcggtagagaaggagtcggaggagggtgcggcgcaccggcg
gggtcaaatattgtgtagggcggccgacgacggtggcccggtggaggtggaagcaaaatg
gagagaaggcgttggcgatgggagattcggtgggggacgggtgaagtgtctcttagatcc
gcccgccgtgcccccgccactcccacagtagcttcccagccaccgcctgcctctccgcca
tgcccccgccatgcccaaggagtagaggggaggcaatggcggcggtgaggctcctcgtcg
gattttgcatcacctcatggggaagagaggaagaggggcggacgctgccgttagccatca
accggagccacctagccacgcccgtctctcctgccgccggtcggagccacccagccgtgc
ccgccgccgctcaccacctagctccggcctctgcccccgcgtctcacgctgtctcccttt
gcccgcccccgcgcgcccgcgagagagcgaggggggggggaagaggggcacgacaccttg
cgcccgagagagaggaagaggaggtacgataggtgggtcccaccgttattttaaaagaaa
atcctgaccggattaccacgcgtacgctaaataggataaaaccgctctggattgggtcaa
gagggtaattcgtccagtattgaaagttcagtgtgagtaatatctgcttttcgggttgag
gagggtaattcggtcaaccgcgatagttaagagtggtaattcatactttttcc
>group_3516.fasta_consensus
ggaaaaagtacgaaataccccccgaactatcgcggtcgtccgaattaccccctaaaccac
aaaaccggacattcttcaccctcaactatgcaaaccggacgaattacccccctcgaccaa
atccgcggtggttttggtctacgtggtgtacacgtgacagtccagtcagtattctattta
ttaaaaaaaatgtgggacccatctgtcatactcctcttccattcttcctctctctctctc
ttctctctcactctcgatgatcccgtcgaggttgtcgttgagatcaatggcggtggtagc
gccgccgttgcgtgagcagcacgaggacaacacaaacgatctccataatgacgaccaccg
cctggagcctcctctgcaggtcgccgtgcttggcaacgttggcgagcagcgccaccgacg
tggtgatcgacgagccgatggccacgatggcctcctcgtcgagcggcatgacgagcacca
gcaccgccaggacgttgttgagcaggaccgacgacgccgacgagtcactcgactcactcg
ccgcggcgaacgacaaatgcaacaaacaactcttgcatctgaaatcaacaggattggtga
acgtctgaatgacaaagttaaatcagtacacaaaactcagtacaaagttaaatcagtaca
caatacggacgctctctggccaccacaggtggtggctgccgtcgcttccatccagtgtat
tctagtcgaacacgaacatctcaccgtcgccaggagaggacacgccgccgccggcgatgc
tttcagctcctccctgtccaccgggcttgctgtctccggtgccggagacgagcaatattg
cggcgcagggaggggtgatgcgggaaggcggcgaggagggaggttgttggcgacgcacca
tgcctggatgacgcggcggagggcatggttggggacaaggtcgtcggtgcgaaggtcacc
tttggtaactgggcacgtcgacgatgccgtctccgccgtcttccccgctccggcctcgat
gccggcctaggcttcatgcgcgtatgcgttgggagagagagagagaaagagaggcctcat
gcgcgtgcgggcacgccgtcgggcgttgggagagagagatcgaggcctcttgccgaccta
ggtttcatgcgcgtgcgtgccgtcgggccgctggcgccggagcccgacgctctggcaacc
gcgtcggcgagaccgccgtagccgcagggggcggctgctcgtcgtggccacagccgccgc
cgcctccgcgtaaccctcgccgccgccgctccgtgttccccgcctgtagccgcagagagg
aagagtgagagagagaggaagaatggaagaggagtatgacaggtgggtcctatatttttt
aacaaatagaatactgactgtactgccacgtgtacgctacgtagatcaaaaccaccgtga
atttagtcaaggggggtaattcgtccggtttgcatagttatgggtgaaaaatatcaggtt
ttgtggtttagggggataattcggacgaccgcgatagttcagggagggtaattcgtactt
tttcc
>group_3517.fasta_consensus
ggaaaaagtacgaattatcccccgaactatcgcgatcgtccgaattaccccctgaaccac
aaaatcggacgttcttcacccccaactatacaaaccggacgaattacccccctcgaccca
atccgcggtggttttggtctacgtggcgtacacgtggcagtccagtcagcattctatatt
tataaaaatgtgggacccacctgtcatacacactctctctctcgctcttcctctctcttc
tctctctcactctcctcactcttcctctttctctcacggtcaggcggctgaaggcggcaa
cctcggcgcggcggcggcggtggcgggggcggaggctgagggcgacggaggcgccgccgg
tggtggtgctgccgccgcgtcgccgcacggcctagacgaggaggaggagatggggaggac
ggcggtgcccccgcaaccaggaaggatggacaacgccgaggccgccacgcccgccgccct
cagccaccgcctccgcgtcaccgccagacgtcgccgcagcgccgccctcagccgccgtct
aggccgagcggcgacgcggcggcagcaccaccacctgcggcacctccgccgccctcagcc
aacgcctccgtgtcaccgttcgacgtcgccgcgctcgattgtgcgccgtcgtttcccctt
tttctctgcttcaccgccgccgcgttcgattgtgcgccgccgtggtctccctcgccgatt
cctcgcgccaccaccctcctggagctcccttgaaccaccccaacccaccgccttggccgc
tggcctcctcactagctcccgcgccgtgcctcccctcccgccgtcgccgagcgcagtcac
gctccgccgtcggcccttctccccctcgattcccgtcgctgtctcccttcccgtgtccca
agcaaccgtcccgagtcgccgccttggccgctcacgcctcatctcccctttcgccgcgcc
gccttcttccgccgccgcatagcgccgccgcgtgtgcgtcgccgatgaccatctaggccg
agcggagatagcatcactgccggcggcgcctccgccgccctcagctgccgccgccgcctc
cgcgccgaggccgccgccctcagccgcctgaccgtgagagagagaggaagatgagagaga
gaagagagagaggaagagtgagagagagtatgacatgtgggccccacatttttttaaaat
atagaatgctgactggactgccacgtgtacgccacgtagaccaaaaccactgcaaattgg
gtcgaggagagtaattcgtccggtttgtatagttgggggtgaagaatgtccggttttatg
gttcaggggggtaattcggacgaacgtgatagttcagggggtaattcgtactttttcc
>group_3518.fasta_consensus
ggaaaaagtacgaattaccccccgaactatcacggtcatccgaattacccccgaactata
aaaccggatattcttcacccccaactatgaataccggacgaattaccccctcgacccaat
ccacggtggttttggtatacgtggcgtacacgtgacagttcagtcaacattctctttata
aaaaattatgggacccacatgtcatactcctattccactattcccctctctctctcactc
actctctctctctcctctctctctcactcatcctcactctctcagtctctctcttacgcg
catggcggtaggctgcggcgggggatgagggtgatgacgacgagccaccgcccgtccccg
agctcgtagaggttgagccgcccgcagcgcgctcatcgatccctccaccaccaagatcta
agaggtgttgaggtggggaaggtgttgagctctctctctctcttcgaaccgagttggcga
cggcggtggcagttggcgatggcggtaggagcggcggcggcaacgggcgctatctctctc
tctctctctcacgctcacgcgcttggacagtcgactgccgaggaggaggcacatgcgctc
gacggccggcggcagaggtggagctcacccgagcgcccgactgtggatgcggagcttgcc
cgcgccaccgggcgactagtggcggaggagccggaccgggtggcttgcaactggccttgc
cttcgcgcccgccatccgaggcctcggcgcctgcctctggcctctcctccgcgcccgcca
gccacggcctcggcgcccgccgcccccagccgcctccgcccccgcccccgcccggcgcgc
gcgcggagcttgtcgatgtgccactgcttgcgtgcgtgggaccggcgcgcggactcccgg
ttgaagatcttccggcggaggcgccgctcgtcggcgtcggcgttggcctccatctccggc
ggctggtcagcggctgggtcatcatcacgcggtcatcatctctctctcacacacacactc
tcttctcccggtggtggaggaggcggggcagggcggcgcagaggcaggagcgagcggcgg
cgagctcctcatcccccgccgctgccgagggaggggggaagccgcgcctcgtgggtgacg
ggaggaggggaagccgtgcctcgtgagtgagagagagaagagagagagagagtaagagag
agaagagagagtagtgtatgacaggtaggtcccataatttttttataaagagaatgctga
ctggactgccacgtgtacgccacgtagaccaaaaccaccatggattgggtcgagggggta
attcgtccggtattcatagttgggggtgaagaatgtccattttgtggttcagggggtaat
tcggacaaccgcgatagttcggggggtaattcgtattttttcc
>group_3519.fasta_consensus
gggaaaagtacgaattaccctgaactattgcgacagtacgaattacccccctgaaccaca
aaacaagacatattaaacctcaaactgttgataccagacgaattacccccttgactcagt
ccaaagtggtttttatcataggtcgcatacacgtggcgccgacgtggaaatccaatcagc
aaaaaggaaaaaaaaagaaaatatagggcccacatgtcatattaaaccacccctttctct
ctctgtctgtgcttggaggcgagcggatgtgggcgcggcagtgtgactccggccaacagc
gagcggacgtgggcgtagcggggagaggggaccagtcagcggcgagtagcggcgggcgcc
atggctgggtggctccgtctgcggtgtgcgtggatgggagagggaagcgcgcggcaatgc
cagccgacccgcgcacacgctcgccacggagtcctctttctctttgtgcttggaggcgag
tgcacgcgggtgcggcaatgtgactccggccgatggtgagcggcggcttacgcggtggga
aagggaaccagtcagcggcgagcagcgagcggacgctgcggttgggtggctccatctgcg
gtaggcgcggatgggagggagaagcgcacggcggaggacatcgccatgcaggagacatgg
gtaggggacgggcacggcggctgttcacggcgctagtgagggagagtcacgggaggacct
ccactgccggccgcggagaagaaggaagaagaaggagggtcgcagagggagctcgagact
gcatcggcctcatcgattccttcttgtgagctccgtcgtgagctgcgccgcacgccctca
acgtccccaccatgcccgccgccgtccttggggtccgctctcctgacggcaccacagaga
gagtgagagagagagacgcctgtcgtctccaatgtcctcggcgctacccacctcgccctt
cctacctcgtgcaccgcgccctccccgacgaccttgacgacgcccgccgcccacctaagc
cgaggactcgtcgccgttgactcggagctcgagagggcggcggactcatcggcgtagccc
gccttctgcaatgccctcctcggcgctgcctgccgcccaccgcgccatcctcgtgctctg
tcaccgccccccaccccccgcagtgccccttcctggacacgccgctcgcctagccgtgcc
tacaactgctgccgcagccgcctcggctcgcccagccgctcctgcgactcgcgcccgacc
ccatgtcgccgccgcctccacatcccgcggtgccgcccatcgccgtgcggtgtgaaagag
agagaggggagggaagaagaggggagagagtatatatgacaggtgggcccaccattaaaa
aaagaaatgctggctggagtgccatgcgtatgccacgtaggacaaaaccgccttggatta
ggtcgagggggtaattcgtccggtattgaaagtttagagtgagcgatgtctggtttttgg
gtttaaaggggtaattaggtcaaccacgatagttcgggggatgggggataattcgaattt
ttcc
>group_352.fasta_consensus
agtccattttacaccccccaaacttttatgtttgtctaaaatacacccccaaactataaa
accaggtatttgacaccctccaactatcaaaaccggacattttaccccctaaagctgttt
tagactggttttggacgccacgtcagcataggtctcaccagtcaaacaatcctccttttt
ttccctaagctcgctgagaagccggcgagctccctccctccgtcagcttcgtccccggca
ttctccctccctccatccctccacggctccacccacccaccgcccccacccccttgatga
tccatcaacatccatgccgaggggggagatgctgtggcgagtggcgagcgacgacgcgag
atatcatctgatggggcggcgcctggagtagcgagaggtcgaggagatcattgccgcctc
cctcacgaatcacaagcctgttctccccgcgcgggagacgcggacctcgccggagccaca
cgcacgaggagtcatcccagcatagcgtcgttgccgcctggttgaggatgaggagtcgct
cggggaggaggagctcgagctcgccggcgacaaccagcgcgcatccgtcttcgtttccgc
cgcgacggcgacgccacggcccctgtcccttcatccccgtgctcgtccccaccccttcat
ctccccatcttctccaatcttggccgagggggttggctctactgtgctcttcagcggcga
gtgagtagagggagggaagagagggaaacgcaacgccagatgatggacgcggaagtcgag
gacggtgcgaccagcggcaatggatggatgcgaagaacaggatcaacacaaccggtgtcc
gcgagctagctccgtaatcaccggttgcctcgctccatttgcacaaccgaagactttgaa
tggcatgtcaaaaaaaaaagaagattggacccaaaaacaattaatctgaatgccatgtca
tttgccacgcaggctaaaaccgtctaatctgaaacgagggggtcatttaaacggttttga
taattggagggtgtcaaatacccggttttatagtttaggggtgtattttagacaaaggta
aaagtttgggggtttaaaatggacttatccc
>group_3520.fasta_consensus
ggaaaaatgatgaactacccctgaacggttatgatcaaccgaattacccccatgaacccg
aaaaccagacatcttttgcccttaagtattaaaaccagacgaattaccctcctgacttaa
cgcgaagtggttttggacccacctgtcatatctctccatcacccctcccccatctctctc
tttcttctccctccacatctatcaatgggaaaggttaggggcatttagcttctgaggtgg
ctcctccttggcctccgccagcacgcgtctccttgttggtcgggtggcttctcctcggcc
tccactggcgcatgaagagcacgacagcggcaagtggaggagctcgagcggtagaggcgg
ctaggggtggcaagcggcggaggcggctcttctcggctgcctcggccaccacatgggcac
tccagcggaggccttcgtctccatccattcctttgcatctcatcatcatatgacgagcgt
tgcggctgccggaagcgagaacctaggctactcctctatggccaggtttggctatgcccc
cgccatcaagaactcacccaacaaatgcagctgtatctctgtctaccatagcatgttgtc
caaccatgtttcttaatcgatccccaccaccaatgcctctctcccagcaaggcagaaagc
acgagttaatcaaagaatagcgaggtaaatcaatcaagcgagcaagagcaggggaataga
caaaggagaaggagaagagcggcagggcgatggcgttcctgctcggccggcccgtgcagc
aaggggagggagaatagagagaggctggggaatggaattgtggaagagaggggggagaga
gagaggtgagagggaagagggatagagagggtagagagagtgatagatgggcccgatttt
atttttttatactgccacataggaccaaaaccacttcaggttgagttggggggtggggta
attcatctggtattaataattgatgctgaaagatatctgggttttgggtttgtgggagta
atttggtcgaccgtaatagttagggcggtaatttgtacttttcc
>group_3521.fasta_consensus
gaaaaaaatacaaattatcccccttgaactattgtggtcaatcaaattgtcccctaaacc
cgaaaaccagacatcgctcaccataaactttcaataccggacaaattacccccttaatct
aataaagagcggttttgtcctacgtggcgtacacgtggcagtccagtcaaaattttattt
ttttaaaaaatggtgggacccacatgtcataccccctcttcctctcttcctatctttcac
ttgacccacatgtcatacgtggtcagtgggcgacggcgcgcatggcgcggcgcggagatg
ggcggtgggtagcggcacgtgggggcgggctgcacccggcagtgtgtgggaggtggaggg
gatgtgggagggagagcggaggtggatggggaaaaggaggaaatggaggtgggaggggaa
ttcgatgggtagcgagccctgtgcacggcgccggccggaagcgtcggtgaataaggcggc
ctccttctctgtcgccgaccgctcagtccgcctctgcctgctccaccgtcatgagctcgc
tccctagccactgctgcggcggccgccttcctcacgctgcagcctccttgtcgccccgcc
gatagcgccggccacccgagttctctccgcctccgcctccaccgccagctgaccgaggtc
tgccgagtgagcgagagggagagaaacagagtagagggattggggagggcaagggatgct
agatgggtccatgagtttttttaattttctttgctgactggattgccacgtgtgcaagct
caagtcgaaaatagctcaaaacggtgcttaggggggttatttgtctggtttgtatagtta
gtggttgaggatgtctatttttcgggtttcggagggtaattcggttgaccacgatacttc
ggagggggggaggtggggcaattcgtacttcttcc
>group_3522.fasta_consensus
ggaaaaagtaccaatttgcccccgaactattgcggtcgatcgaattaccccctgaatccg
aaaactagacattgctcaccgtgaacttttaataccggacgaattaccccctcgacccaa
ttcagagcggtttttgtcctatgtgacatacatgtggcaatccagtcagcattttctttt
tttaaaaaaattataggacccacctatcataccaccccttcctctcttcctctctctcca
cttttctctctctctctcacagggcggagcaggggcgggaagagggcggcggcgtgagtg
gcggcggcgggcgcagctgggtcgcgagtggctggcagtgagaagcggcaggcgcgaccc
acatgtgctgctgttcccgacctacgcggcggaggtggagctcctagggtggcgggaggt
tgaggcggagcgggcagccgacagcgaagacggagctcctggggcaatgggcggtggagg
cggaggcagagcgggcggccggtgggcgattgaggtggggacaaaggcggagcaggcggc
tgaggtagaggcggaggcggagctcctcgggcggcggatacggaggcagagcgggcggct
gaggtggaggcggagcagcggccgacagcggaggctgagctccccgtgcggcaggcggta
ggcaattgaggctgaggcggaggcggagcgggcggccagtggtggaggcggagcttctta
ggcagcgggtgaaggtcgggcgcgcgtgcatggacgcctacgcgcttcgcgttgccgcca
ctgacgatgaccgacgcgccgcacttcgggcactcgggtggtatctgaccgtagccgtgg
cggcggtggcgacggcgcgggagagacctccgccgccgcgccgccgcctctacatcccgc
tccgcagcctgcttccacccaccgcccgcctgttgccgtgcgcgagagagagagtaagag
tgagagagagaggaagaggagaaagaggaggtaagagtgagtgtcaggtgggccccacca
tttaaaaaatgtaaatgttgattagattgcctcgcgtacgccacgtaggataaaaccgct
ctggattgggtcgagggggtaatttgtccggtattgaatgttcagggtgaacgatatctg
gtttttgaatttagggggtaattcggttgactgcaatagttcagggggtaattcatactt
tttcc
>group_3523.fasta_consensus
ggaaaaagtacgatttaccccccgaactatcgcggtcgaccgaattacccccctaaaccc
gaaaactagacatcgttcactctgaactttcaataccggacaaattatccccctcaatcc
aattcagagcagttttgtcctacattttatttattaaaaaaatgtgggacccacctgtca
tactcctctccctcttcctctctctcttctctctctatctcttcctctctctcacgcggg
tcgagcggcgactggcgtatggcgcacacggcaggtggtgggcggcggcggcggacgcgg
cacggtggccgttgcatgagtgcggcgacgaggagttccgctggggtggtgggcgctacg
gcaagcgccgaagctccgggcactccctccctaactccaattcctccctgacttctctct
ctctctctctctctcgcacatgttcgggcggccggctgtggcgatggaagcggaggcgga
cgtgcggcgggtgacggtggcggaggcggacagggcggccggttgcggaggcggaggcgc
ggctcgcccaggcagcgagcgacagaggcggaggcgctcgggcggccggttgcagaggcg
gaggcggactgggcggtcggcagcaaaggtgaaggtcgcctgtgcggcgggcgactaagg
cgaagctcctggaagctggtcttatcccatatggcgttgcagacacggtggaagtcgcgc
cccttgagcttgcggccggcgcccttgcggacggagaaggacgcggcggtgtgctccctc
tgccgccggcgctggcgtgttcaagctccgccccgccgagacggcgggaaggagaaagag
gagtcttgccacggccccgccttgccgctgcctctggccgtccacgcgccgaccgtcctg
cgccgcccacctcccgtcatgcgcgccgtacgccagccaccgcttgacccgcgtgagaga
gaggaagaaagagagagaagatagagaggaagaggggaagaggagtatgataggtgggtc
ccacatttttttaataaataaagtgctgactggattgccacgcgtacgccacgtaggaca
aaaccgctctgaattgggttgaggggggtaatttgtccggtattgaaagtttagggtgaa
cggtgcctggttttcgggtttagggggtaattcggtcgactgcgatagttcggggggtaa
ttcgtacttttt
>group_3524.fasta_consensus
actatcatggtcgatcaaattaccctgaactcgaaaaccagatattttacaccctcaact
gttgagactggacgaataacccaccactcaatatagagtggttttggtcctacgtgacat
acgtgtgacagtctaataaacaattctttaaaaaatatcggtggggctcactgttagatc
tctccatcccacctctctccattttgtcttcctcaatctccccttctcttatcccagatc
catccccttgctaaggaccgtagaggcggcgaccgacatcaaccgagctcggtgaaggca
atggaggcggcggccagtggcggagctcaaagttgcttggggagggtggtggaaccggag
cttgcacggaggcgactgcaacggcagcggagccggagcttgtgagaagtaagcgacgag
ccagccgtcgtcttgagcttcctcagcgaaattttctcaaccttgccctcctccccgatc
gccattgctgccacttccatcctccccgagattggtggccatcacatgtctcgtccccaa
cctccaccgcttctccccgtcctccctgaactcggcggcctccaggcactcacctcatcc
tcggcttccctcgccacgtggctccgcggtggtggtcgggaggaggttgcagctatcaat
ctagatggcggtgatgcggtcatactggtcgttgtcccacctcacctcgccggccatggt
ggacaagggaggccgccccactacagcattgaacggaggaggtcacaacctcaattcgag
tgccatgcgtatggtacgtaggaccaaaaccactctggattaagtcggaggtttatttat
ccggtttcaatagtcaagggtgtaaaatatttggtattcgagttcaggggtgtaattcgg
ctgacggcgatagctcacggaggtaattcgtatctt
>group_3525.fasta_consensus
ggaaaaatgacgaattacccttaaactgttatggtcgaccgaattacccccataaaccta
aaagctagacatttttcacactcaactattaatatcggatgaaatacctcgctgacacag
cttggagtggtggcagtccagtcagtattttcttaaaaagaaattgatgggacccaccta
tcgtatctctccctcacccatcccctccctctttcttctccctccatatctatcaatagg
caaggctagaggcagtgagcaggtcctcctcagtctccgccgacgcgcacctccttgatg
gccgtgtggcttctcctcaacatccactggcccgtgaagaggacaacagcggtggaggcg
actaagggcggtgagcagcagaggcggctcctcctcgactatctcgggcgccacatctgc
actccgatggagattgttttctccatcctttctatcacatctcatcgtcacgtgatggct
gccagaggcgagcacctgcgttggtcctccatggccaggttcggctgcgccccgtagctc
tgtctacaactgcatgccatcccaccatagttcttaatcgatccccaccaccaatgcctc
tctcctgacgagacagaaagcaccaatcaatcaaagaacgacaaggtagatcaattaaga
gagcaagtgcaggggaatggatgaaggagaaaggaaaagagcgacggggtagtggcgtgc
ctgctggttggcccctgtagcaaggagaaggagaagagagagagaggctgaggaatggga
ttgaggaagagagggagagagatagagagggtagagagtgtgacaggtaggcccccacct
aatttattttttaaaaagtgctaattggactgtcatgtaggaacaagaccactccaggtt
gagttaggggtaattcgtccggtattaatagttgagggtgaaagatgtttggtttttggg
tttagggggtaatt
>group_3526.fasta_consensus
ggaaaaagtacgaattacaccctcgaactattgcggtcgaccgaattacacccctgaacc
acgaaaccggacattgctcaccctgaacttttaataccagaaaaattacccccctcgacc
taatccagagctgttttatcctacgtggcgtacgcatggcagtccggtcagtattttttt
taaaaaaaaatggtggggtccacttgtcatgcctccacctcatctcttcctagtttctct
ctcatgtaatctctatctcgtgcgtgcgggcggcggacgacggtgcgtggggtcgggggc
gggcggtggacggcggcggcaggcgtgaggcgaggaggtcggggtggacggctgcggccg
cgaggcgaggaggttggggtggacggctacggcggcgacggcggagggggacgacgagga
ggcggctcgatgatggacctcagagaaggatggaagggagacgcgcgatagcagccggcc
gtccgtcatgacctcaatccgccgactcccgtcaccggcgccgcttgatctgccgtcatc
gtggtcgccacctccccaccgctcccgctgccagccagttccctctcccgttcgcgtctg
ccgctggcttggtctacctagccacgccggtgcgcccgccgccgctcctgtgcccccccc
cctccgcgtgagcgcgcgccgtggctcattggcagctcgccagggcaagcgatggcggag
gcggagtgggcggccggctgagacggaggcagagtgggcggccggcgtcggaggcggagt
gggcagccggcggcggtgagcggctaaagcggaggcggagctcgccgggggccggggcaa
ccgatggcggaggtggaggcggagtgagcggctggcggcagagccggagtgggcagccgg
cggcggaggcgggtgctggcggatagggcggtagcgtctctccgacctcttggtcctcct
catcgacaaacgacgcggccgtcgcgggtggggcggcgaagcctccttcctctcctccca
ccgcaaccgcgcgtcaccgtcctactcgtcatcgtcgtccatggccggaccacgccgccg
tgctccaggcctagcggcgtcgcgtgcgcacgagcaggcactcggcggcagcgacactgc
gttgctcctccctccatcagcgccgccacaaggccgtcgccaacgccgccctctccccct
ggcgccaagcccgcctcccgtgcccacgtgccgtcttcccgcgtcccttcctaaccaccg
ccacgcgctgctctgcacgccgagagagagggagagagattgataggaagaggggagagg
ggagatgagagagttatatgacaggtgggccccaccattaaaaaaagagaaaatgctgac
tggatgccacgagtacgccacgtaagacagaaccgctctcgttgggtcgagggggtagtt
cgtccggtattaaaagtttagggtgagtgatgtttggtatttaggtttaggggggaattc
ggtcgaccgcgacagttcaggggtgtaattcgtactttttcc
>group_3527.fasta_consensus
aaaaaatccgaattatcccctaaactataaggacggtacgaattacccctaaaaaacaga
catccttcacctgtaactttttataccggacaaattaccccttatctcgctcttgagcgg
ttttggtcctacgtaatttacacgtagcaatccaatcagtataaaaaaatttaaagagcg
gtgggcccaaaaagcagaactgatatgtgggtcccttcgtttttttatgctgactggact
gccacgagtgcatcacgtaggaccaaaaccatccagagtgaggcagaggagtaattcgtc
tagtatgaatagtcaagggtgaagggtgccttcttttgtggtttagaggagtaattcgta
caatcgctacaggttaggggtgtaattcagacttttt
>group_3528.fasta_consensus
ggaaaaatgacgaattaccctcctaaactattatggtacaccgaattacccccataaatc
tgaaagctagacatctttcaccctcaactattaataccgaacgaattatcccgctaacac
agcctgaagtggttttgatcctacgtggcagtcccgtcagcattttcttaaaaataaatt
gatgggacccacctatcatatctctgcttcactcctccccctttctctttcttctccctc
catgtctatcaataggcaaggctaagggcagtgagcgggtcctctcggtctctgctggcg
cgcgcctccttgatggccgtgtggcttctcctcaacatccactggcgcgtgaagaggaca
accgcggtggaggcgaacgagggctgtgagtagcagaggcggctcctcctcggctatctc
ggccaccacatgcgcactctgatggaggctgtcttcaccatcatttctgtcacatctcat
catcacgtgatggccgccggaggcgagcacctgcgctggtcctccatggccaagttcggc
tacgcccccgtagctctgtctaccacagcatgccatcccaccatggttcttaatcgatcc
ccaccaccaatgcctttctcctgacgagacagaaagcaccaatcaataaaagaacaacaa
ggtggatcaattaagagagcaagtgcaggggaatagatgaaggaggaaggaaaagtgtgg
cggggcggcggctcgcctgcccggttggcccctgtagcaaggagaaggagaagagagaga
ggctaggtaatgggattgaggaagagagagagagagagagagagatatatagagggtaga
gagtgtgacaggtaagccccacctattttttttttaaaaaaagtgctaactggactgtca
cgtaggaacaaaaccactccgggttggttagggtaattcgtccgatattaatagttgagg
gtgaaagatgtctggttttcaggtttagggggtaatt
>group_3529.fasta_consensus
aattaccccataaacccaaaaaacagacatttttcaccctcaattattaataccggacga
attacccctaactcaacccggagtggttttattcctacgtgacagtctagttaacacttt
ttaaaaaataaaatgggtggggcctacctgtcacactctctaccctctctatctctctcc
cctctctccctctcttcctcaatcccatccccagcctctctcttctccttctccttgcta
caggggccaaaccccaccgctctttttctttctccttcgtctattccgctgctcttgctc
tcttaattgatccaccttgttgttctttgattgattggtgctttttgtctcgttaggagg
gaggcattggtggtggggattgattaagaaccatggtgggatggcatgctgtggtagaca
gagctacaggggcagccgaacctggccatggaggaccagtgcagatgctcgcctccggtg
gccatcacgtgatgatgagatgtgatggaaaggatagagaagacagcatccatcggaatg
ttcatgtggcggccaagatagcgacctctcagctagcatggcggcaagcgaggaggagcc
gcctccgctgctcactgccctcagtcgcctccaccgctgttgtcctcttcacgtgccagt
ggatgttgaggagaagccacacggctattaaggaggcgcgcgtcagcggagaccaaggag
gacccgctcactgcccctagccttgcctattggtagacgtggagggagaagaaagagaga
ggggggggtgaggggtgagggagagatatgataggtgggtcccatcaatttatttttaag
aaaatgctaattggactgtcacgtataggaccaaaactaatccaggctatgtcagcgtgg
taattcatccggtattaatagttgagggtgaaagatgtctagcttttaggtttagggggt
aattcggtcgaccataatagtttaggggtaattcgttatttttcc
>group_353.fasta_consensus
gagaaaattcgatccatagcacaggaaacaaagtggtaccaaaaaatagcacaaaaagtt
tccactttcgatccatagcataggccaccgatttttcttcgccacgtagcacttccgtcg
cattttgaagtaacggcgttagatcggagtagagaaaattttcgtcggactcatttgccc
ttcgctccccacattccccaccaggtctcctcttccactccctcgtggacggcggcgcgg
caaccatcggcgtgccgggcgaccgcctcgtctccccgactgcccgagcgtggatggatg
tgggccgctgtacgccgccgccgacgacgatgatggccgacgagcacttcttccccgctg
cgcgactacttctcctccttcacctcctcgtccagcgccggcacgggtgcgggcgcattg
ctgcccgctgtggcggcgaacgggacgatgacaatgatgccgccatgggcggtggcggct
gaacagatggtgatgatggtgccggcggcagcggagtccatggcgcacttcgactccgcg
ctcagctcgctcgtgtcgtctccgcagggcagcggtgatgagatggcggccatcgggagc
atctgcaaccacggcggcgccagcgccaacaaattaatcaactaattaattaaatcctaa
ttagctttttgcaagtgcactaattcgtgcggctcagcttcgccgagaactcgagaatga
agcagccgtcgaggagcagcatctccgcgaagccgtcgccgtcgtcgttcaagatggccg
tgctctcgctgtagcagcagcgagcacgctgctcgacggcccgaaccgcgtccacgaagt
cggagagcgggacggtgggtgctcgctggaggaagcgccacttgtgctgctccatggcat
ggtgctcgtcccgaccgcggtggtagggcctgatggccaccagccggggctcgtacagct
tcctacaactgctgttgtcgtcgcgacgggagccgacagggacacggaatggcacgcggc
tggggacggggatggcggcggcggggatggggacggggatcgtcgccgcgtcgcagtttg
gcgacggcgccgtcgtcgtgggcaccggtccgagaggacgagatgacacaggaagacgaa
gggcaaatgggtccaacaaaatttttctatacttcaatctaatgctgttaactctaaacc
tgacggaagtgctatagagcgaagaaaaaccggtggcctgtgcttctaatcgaaagcgaa
aaatttttgtgctattttttggtaccgctttttttcctatgctatggatcgaattttctc
>group_3530.fasta_consensus
ggaaaaagtacgaattaccccgccctagaactatcgtggccgaccgaattacccacctaa
actcgaaaaccacacatcgttcaccctcaacttttaataccggacaaattatccccctcg
acccaatccagagcagttttgttctgcatggcgtacacgtggcaatccagtcatcatttt
atatattaaaaaaatatgggacccacctatcatactcttctttccctattcctctctctc
ttctctctcccctcttcctttctctctctatcatacgggagcaaccggcgatgggcgcgg
agggtgacgggtgtggcgggggcgcggcgtgcggcgggtgtgatggggcgcggcggccgg
cggccatggcagggacgtggggggcgggcggccgaaaggccactgcgggcggcgagcatg
atggatctcccttccactggtgcctcttctcccgccgcccgccaccggatctccctgcca
ccgacgcctcctctcccgcccgcccccccgccggatctccttgccaccgacgcatcccag
aagccgtcgccgacaccgcttctccttcgtcgacggggttcgcctccacctttgccgggc
catcgttgtcgactgtccgccgctagcgccatccacgccggtgcgccgcaccctcctctg
gctccttctccatcgccggcctcccttgcccgagccatcaccgcccgccgccggcaccat
cctccgcatccccaggtggagggcaggctcgatcccaccggctgcgcccccgccacatcc
actgcccaccatgcccccgctgcgcccgccgccagccaccaggtcacgctcctgacgggc
gcccgagagagagattgagaggaagaggagggaaagagacaggtgagagtatatgatagg
tgggccccaccattttttaaaaagaaaaatgctgacacgattgccacgtgtatgctactt
aggacaaaactactttggattgggtcgaggcggcttattcatccggtacagatagttcaa
ggtttaaaatatccggttttatggttaggggagtaattcatattgtcgtcatagtttagg
gggtaattcatatttttt
>group_3531.fasta_consensus
ggaaaaagtacgaattaccccctgaactattgggtgagtacgaattaccccataaacccg
aaaaccggatatttttcaccctcaactatcaataccggatgaaaaacccccctagcagct
ttgcaagcggttttggtatacgtggcagtctagtcagcaattcttttttttttaaatcag
cggggcccacttgtcagtctccaaaactactatcccatagactagcgtggcactggcaca
actggcgagcgacgggtacagcctgtcgactgatgaaccgctggcggaggagcacacgga
ggcgacgaagcggccactcgacgacggcgtggtcgagatcatcaacctcacggacgcgtc
cctcccgtcgtggagtgcgacgtcgccatcgtcggctcagactgcggcgggggcgtggca
gccgcggtgctcgccggggccggccacaaggtggtggtcatcgagaagggcaactacttc
acgtcgcgggactacacatccttcgagggtctgtcgatgaaccagctctacgagtctggt
gggttcgtcaccacgatgaacggcggcgggctgctcctggccggatccacggtcggcctg
cctcaagacgcccgagttcgtgctcagggagtgggcggccgcgcacgggctcccgctgca
caggcggggacgggcgaggcgagcgtggcggggacggccagctgtggcggtggaggcgga
ggtgcccgggcggttggtggcggcagcggaggcggaccgggcggcgggtgacggtggcgg
aggcggacagggctgcggcggcggcgtcgatggacacggtggacatgatgagactgaggc
ggggtcggccagaagcgtcggcgaagcgggcggcctccatctccgtcgccgaccgcctgg
tctgcctccatctctgtcgccggccactcgagctcgccctgcctccgtctcctccacctg
cgcgaagctcgctccctagccgctgctgcggccgccgccttcctcccgccgtagcctccc
gcgacgccgccggccacccgagctcgccccgcctccgcctcctccaccggcgcggatctc
gccccccagctgctgttgcggccgccgccttcctcccgccgcagcgccgcgccccgccac
agcctcccgcgacgccactggtcacccgagctcgcctccgccaccaccgcccgcctccct
agcggccaaccgagtgggcagactccgcctaagatgacgccgatgcctaagagcggccgg
ccgagcaagacagagaaagcaaagggattggggaggggagagggatgacatgtgggtcta
ggtgtttttttaattttatttgctgactggattgccacgttggcgccacgtgtgcaaatt
caagtcgaaaacagctaaaaacagtgctgagggtttgtatagttgaaggtgaaagatgtc
cggttttatggttcaggaggtaatttggtcgaccacgatagttcaaaggtgtaattcgta
ctttttcc
>group_3532.fasta_consensus
ggaaaaaaaagaattacccctaaactatcgaggtcaattgaattaacccactgaactcaa
acaccagacattttacaccattagctatgcaaaccggataaataaccccctttttcaaac
cggagtatagttttggtcctatgtggcaatccagttagcaattttatttttaaaatccgt
gggccccgcatgtcatactctccccttctctatctctttaatccccatcctctctctctt
ctcccttccctcacctccatcttctctctctctccccaaactgagcagggaggactaggc
cgacgacgctgcttagcggccggtggcaggaggggctcgagcccgtgtgggcatagccgt
ggccagtgatagaggcagcaggcgacgcatgaaccggcgggtcagcggcgggcgacactt
ggcagtgtgatagatcgcgatggcgcgcggcttgggcgacaccgtaggtgttgcccctct
ctgcgtcaccttgttcccatcggaaaaatcggtgctagcggtggagaaattaaggaggtg
gttgcggcgttggcatggttgccgagcttacacctgaggatggtgccgccaccactagct
gaagcgctccaccttgaagcaaatccggtctccgccctcatgccgagcccgcctccctca
cgccaagcccgcctccttcacaccattcccatccatggagagagcagagagggaggggag
agagggagagagcagagatgaaatgacatgtggaccctacaaatctattactattatttt
tctgactggattgccacgttgacaccatgtgtgtaagctcttggtcaaaaccgcccaaaa
cagtcctggagggtaattcgtacggtttagaaagtccagggttaaaaatatatggtattt
gagttctaattcgatcatcctcgatagttagagggttattcgtagtttttc
>group_3533.fasta_consensus
gaaaaagtacgaattaccccctgaaccattgggtgagtatgaattacccccctaaacatg
aaaaccggacgtttttaccctcaactatcgataccggatgaacccccccgagcagttttg
aaagcggttttggtctacgtggcagtccaattagcaatccattatttttaaaatcagcgg
gccccacatgtcagtctcccgcactctctttttccctcacctctctctctccaaaatccg
ggccatggagcttgggacggcagcgggaagagcccgagatgacggtgggtggaggggaca
ggggcgggtggagctcggggtggtggagggggcgctcgtagccgctggcgctcgggacga
tggtgggtggaatcagcggtggaggggacagtggcgggcggagctcagggtcgtggagga
ggtgctcgcagccgccggcgctcgggacgacggcgggggaagcttggggccgagggggcg
gcggacctcagggcggtaggaggagagggcggcggagagcggagctcggggtggtggagg
gggcgtttgcagccgcccgcgctcgggacgatggcggggggagcttggggtcgagggggc
ggcgggagctcggggtggcgagaggaggggatggcggagggcggcgaagggacgcccaca
gccgccggcgtgtggctcgtcgaggcaacggaggggatgctcgtagccagcggtgctcag
ggaggtggaggggcgcggcggagcgagccgaggatggcggtgggtggagctccagctgcg
gaggaagcgcccgcaaccaccgccgtgtggctcatcgaggcaatggagccgtccgttgcc
gtcggcgctcaagccgcaaccgccaggatttgagagagagaaggtgggggagagggaaag
agatagagtggtaagatatatgacaggtaggccccttcgtttttttaattaaaaaaattg
ctgactagactgccacgtagaccaaaactacttcgaaagctgctcggggggttttcatcc
ggtatcgatagttgagggtgaaaaacgtccgatttttgtgtttagggggtaattcatact
catccaatagttaggggggtaatttatactttttc
>group_3534.fasta_consensus
ggaaaaagtatgaattaccacccgaactatcgcagtcgaccgaattaccccctgaatcca
aaaaccagacattgctcaccctaaactttcaataccgaccgaattacccccctcgaccca
attcagaatggtcttgtcctacgtggcgtacgcgtggcaatccaatcagcattttcttat
taaaaaaactggtggggtccacatgttgtactctctcatctccctctttctcctcttccc
cacttcctatctctctctgtagcgctagccgtcgggagcggcgacaagtggccagcgacg
gccgtggaggggtcagcgagggcgcgcagcgcggcccacgatggaaactatggcgagcgg
caacaacggcggcgactacggcgagcggcggcaatggtggtgagggcactcggtgaggcg
gcaactgcggcgaggtcctcctgcgcctctcccctgtcggcgctcgagcgacctctgcct
tcttcgccgggggaggccgaggatgcggcgcaccctagcggttgccgaggacgagctcgg
ctcagcggggttggttgtttcgcgaggagatgcaggggcggccctcgtcggcgtcgtcgt
ccgctgctgttgctggataggcgtccctgcaagctcgctccactccctcccactccgtcg
ctccccgtgtcccctcccctcgccgccacccccactccaccgccctcgggatgatgagaa
gccgccagaagccagggtggcctctgccaaagcagggctcgatgttgatgccgccgctgc
gcctgaggccctatatggcgcgggaccgtgtgttagtgaagagaaggaggtgatggcgat
cggtttggacacgaaggaagcggagagtggaggagtggaggcgacggctcgccgcccgtc
cgcatctccgccgcgccgtgcgtgccgccatgagcgctgcaatccgcgccgaccgccccc
gcctaccgcctgtccctgcgccgctggggctcaccatcgacgcgccgagggggttgctgc
tcgtcgtgtccgccgtggacgtggccgcccacaactccagctccctcccggagttcgctg
ccaccgcctctgcgtcctgcgccgctgcctctgcgtcccgccgtgctacccaccgcgcgc
cgaacgcctaccgccgctcgacctgggcgtgagagagaggaagagtgagagagggagaga
gagagagagagtgagagacaaaagagaaagaggaagtgtgagagataggaagaggagtat
gacaggtgggacccactttttttataaataaaatgctgactggattgccacgcgtacgcc
acgtaggacagaaccgctctagattggggtcgaggatggtaatatgtctggtattaaaag
ctcagggtgagcaatgtctggttttgtggttcggggtgggggggcggggcgtaattcgta
ctttttcc
>group_3535.fasta_consensus
ggaaaaagtacgaattacccccgccccccggaaaactattgcggtcggccgaattacccc
actgaaccataaaaccggatattcttcacccccaactatgcaaaccggatgaatttccct
caacctaatccacggtggttttggtctacatgacatacgcgtggtagtccagtcagcatt
ctatttatttataaaatagtatgggacccacctgtcatactcttccactcttcctatctc
tcttctctctcactcttcctctctctctcacaggcggctggcgggggacacggagcggcg
gcggcgggtgatgcgtaggcggcggcggtgggggatgaggaggcggccgcttggcgcggc
ttcctgaggcggcaaaagggccctgcggcggcggcggcatcgggtgacgcgtaggcaacg
gcggcgggggatgaggaggcggccgctcggcgtggctttctgaggcagcaaaaggggacc
tgcggcggcggcggcgcagtgcaaaaggggccctgcgacggcggcgacgcagtgccaaag
gggaactgagacagcggctgcgcgaaggggcactgcgggggtggtgtgatggtggtgaag
gggccctgctgcggcggtccagcgccaaaggggcgttgaggtggcacggccgcgaagggc
gccgcaggggacgcagcagcctgcgcggggctgaagcggcgccgaacgacggggacggcg
gggcagcggcggcgccgggcatgaaggcggagacgggcctcccgggtaccccctgcggcg
gcctatcgttccccatcggcggctgcatcgtcgggcactccgctgctgtcacgcattgct
tggcgcagcttcccccactccgccgcctccgcgtaaccggttgccgccgccgctccatgg
cccccgccttccgcccgtagataggctcagcaatacccctgtctgattcccgttccgcac
ttacatttctccgccggaatccacagtagcacccgtcgccatgtccggctgcaaccgccg
cccgtcgccccagccaaccctatcccggcccctcgtcactctaccttggccaccgacggc
cgtaggactgcgcctctgccgcaccaaccctcaaccccacttcccttcggaaactgatct
cctcctcctccctggccgccgcggtgccgtccacctccaaaatccctgatgccggagtta
catttggtagggggaatagccaaataggagaagcacacaacctctttgggagccagtggg
ctgggaatgtgttctcgattgatgtcgacgacagccgccaccgactccctgacagcctcc
accccgcagcctgagagagagaaagagtgagagagaaggaagagaaaagagagaggaaga
gtatgacatgtgggtcccacatttttttataaatagaatgctgactggactgctacgcgt
acgccacgtagaccaaaaccaccgtggattgggtcgaggagggtaattcatccgatttgc
atagttggggatgaagaatatccggttttgtagtttagggggtaagtcggccgatcgcaa
tagttcagggttaattcgtactttttc
>group_3536.fasta_consensus
ggaaaaaatacgaattacccccccgaactattgcggtcgtctgaattaccctcctgaacc
acaaaaccggacatttttcaccccgaactatgtaaaccggacgaattacccccctcgacc
caatccacagtggttttggtctacgtggcgtacgcgtggcagtacagtcagcattttatt
tattaaaaaaatatgggacccatgtgtcatactcctatccaactattcccccctctctct
cttctctcattctctctcactcacgcgcatggaggcaggcgggcgacagggagcggcggc
gggggtgcggcggaggaggcgagcggcggcggtgtgcggcggaggagacgagcggcggcg
gggtgcggcggaggaggcgagcggcggcggggtgtgacggagaagacgagcggcggcggc
ggcgggggggggggggtgtgcggcggaggaggcgagcgcggcggcatcgcgggccacgcg
gagccgcctcgcctcgacgagcgctaccacgaccatggtgaggcagaccgtcgccgcatc
cggccggttgacctggccgtcgttgcgggccatgtggagccgtctcgtctcgacgagcgc
cgccacgaacatggcgagacaggccgtcgccatgcgggcgccgatgcgctggagcatcgt
gatgccgccgccgcgctcgcctctccaccccctcgcctcctcctccgccgccgccgtcta
aaggagaagagagaaagagagagagagagagcgagaaactgacaggtggggctcacataa
tttctaataaataaattgctgagtggactgccatgtagaccaaaaccaccgcggattgga
tcaggggggtaattcgtccggtttacatagttcggggtgaagaatatccggttttatggt
tcaggggggtaattcaaatgactgcgatagttggggaggggggttaattcgtaccttttc
c
>group_3537.fasta_consensus
ggaaaaagtacgaatcccccccaactatcgcggtcgaccgaattatccccctaaactcaa
gtatcagacattttacaccctaaactatatataccggactaacgactcccccccctgaac
actgttctgagcggttttgacttgagctagcacacgtggcgccaacgtggctgactagtc
agcaaaaaaaaaatccctggcccacctgtcatccctctctttaacccaacctctcccagc
ccccttgctgtctctctcgtgcgcgtactcggacgaccagcggcggagctcgctcgcgca
gctgggggcggaggtggaggcggagaagagccggttcccccaaatccagccgctgccgcc
ctcttctcccctttggccgcccgcggaggaggcagccggagctcgtggtggactgtggtg
cggggaaaggaggatggcgacggcgcgggggcgggcggtgtgcggggtcggcgacggcaa
gcttcttcgtggcttcgtggttgcggagcaggaggaggagaaccccgtcgcggcaggagg
agctcccactaggtggaggcccagccgccgccggggaggaacgaggccggaggcagatgt
ggaggcggcggcttgcggcccgggacgacgaagaggaagccgaggaggcgcggaagcgac
gtgtggtggcgagcgtggcacgcaccagcgcggcgggggaagaggcggacgaggtcgtcg
cggagcacctcgatgccgcacgtcaccgaccctcgcgcgccgaccgcccgtgcagctcga
cctgtgcccgtgcggccgccacctcgacgccgcccatcgccggccctcgcgcgccgctcg
atctgcgtccacgcgcgccgacccctgcgccgttcgagctgagaccgtgcggccgccaac
tcgacaccgcccgtcgccagccctcgcgcgccgaccgtccgcgcggccgcgcctaaggag
tgtcgacgccagagagagagagaggggaagaggggaagaggaaaaggatgacatgataga
gtatgaaaggtgggacccaccatgttttaaaaaaagggaaaatgctgattgggttgccac
gtgtacgccacataggacaaaaccgctctgaattgggtcgaggggggtaattcgtccggt
attaagttcggggtaagtgatgtctggtttttaggttcaggggggaaattcggtcgaccg
tgatagttcagggattcgtacctttccc
>group_3538.fasta_consensus
ggaaaaagtacgaattacccatccgaactatcgcggtcgtccaaattacccctctgaacc
acaaaaccggacattcttcacccctaactatgcaaaccggacgaattacccccctcgatc
caatccgcggtggttttggtctacgtagcgtacacgtggcagtccagttaacattttatt
tatttaaaaaatgtgggacccacctgtcatagtctctcctctctctcctctctctctcac
tctcactctcactctctatctctatctctctcacacggcgggcggcggcgcgggatggcg
cgggacgggcggtgggcaggggcgcgcgccgcgcgggtcaagcggcaacagcggtgtgca
cggcgggcggcggcgcgggacagcgcgggacgggcggtgggcaagggtgcgcgggtcaag
cggcggcggcggcgcgcacggcgggcggcggcgcgggacgggagccgtccgcgctgtcca
cgccgaccgcctgcctgcccgcctccgcccgtccccgcaccaccatgagtgctgccgtcc
gcgcccttcgcgccgaccgctcgcctgcccgcccctgcccaccgcccgtcccgcgccgcc
gcccgccgtgcgcaccgccgctgccgcttgacccgcgcgcccctgcccaccgcccgtccc
gtgccgccgcctgccgtgtgcgccgccgctgccgcttgacccgcgcgcgagagagaggat
gtgtgagagagacggagagtgagagagacagaggagagagagatgagagactataacatg
tgggtcccactttttttaataaataaaatgctgactggactgccacgcgtacgccgcgta
gaccaaaaccaccgcggattaggtcgaggggggtaattcgtccggtttgtatagttgggg
gtgaagaatgtcttgttttgtggttcaagggggtaattcggacgaccacgatagttcgat
ggggtaattcgtactttttcc
>group_3539.fasta_consensus
ggaaaaagtacgaattacctccctgaacaattgcggtcgtccgatttaccaccctaaact
tcaataccagttattttttaccctaaactttgtaaaccggatgaattactcccctagatc
gattcatagcgggtttggtcctacgtggacgcatacgtggcagtctagtcagccaaaaca
gataaaaaaaatatgggacccacctgtcagcccaatccctcttcttctctccttctcttc
accccttccctctctctctcactccatggcgcaccgaggcaggcgacaaaataggcagcg
gtggcggcgaaagaggccgcggcagcagcgacggcggcggtaacggaataggcagaatag
gcggcggtgagcccacttgtcgtgtcggcgcagcggccgaaccaaatcaagaacgtcgtg
tcggcgcggcggcgcgggagcgggggcgggggcaggggggagcggcggcgagcgcatgct
gccggccgcgccgcggttggcttcccgcctcgccggcgtgctgtcgcggtcgtcgtcagg
gcccaggccgaggcgacgtcgtcgtcgtgtcgatcgatctgcagcggaggtggagccgac
gaaggaggagacagccatgtcgtcgaccccgacgggcggcggcggcggttgcaggccagg
gacgcgggcggtcggctcgcgagggccggcgacgggcagcggcgcgggtggtcggcacgc
aagagtcagcaacgggcggcgtcgaggtgctcggcgacgaaatcctccgtgagatactcc
tccccctccctttccccaccgcgctggtgagcgccacgcccgcgacgccggcttcctctt
cgtcgtcctgggccgcacgccgccagtcttcctctccgccgcctccgcctccggccttgt
tcctcccgacggcggctgagcctccgccgagtgggagctcgtggactgctgcgactatct
cctcctgttccgcaaccacggcgacgcgatgaagctcgccatcgtcgaccccgcacaccg
cccgccctcgtgccatcgccatccgccccgcgcccacccgcccccgcgccgccgccaacc
gcccgcccccgcgtcgtcgccccaggcggcggcggctggattaggggaaccggctcacct
ctgcctccgcccccagccttgcgagcgagctccgccgccctccgccgcggaccgcccgtg
tccgtgtgcgcgcacgagagagagagcaggggatctggaagaggttgggtcgaagagggg
atgacaggtgggcccagtgtttttttaggtttttttttgctgagtagtctgccatattgg
cgccacgtgtgctagtactaagtcaaaaccgctcataacagtgttaggggggtaatttgt
ccggtattgaaagttcagggtgagtaatatctggttttcgggttcaggggggaaattcgg
ccgaccgcgatagttcaggggggtaattcgtactttttcc
>group_354.fasta_consensus
ggaagcctatattctactcccaggagtagctactcctattgtaaccatcggacacctgtc
caactcacatcagggtttcgggcttcaactcactaacggattgtgagaaaagatccatta
aaccagcgatgcagaaacttgaatattcttttttttttgaaaattcggatcactgcgctg
tgttctgcatggtgagtcattttgaatgttctgcatgcatggtttgttacccgcacgcat
gcacgaccgagcgaccaggagagtagttagtgtggaggttgctgtattgatactctattt
aagttgacggtgatggaggacagaaaatgaggaccacaattatctttcggatttgtgagg
aagaagattttgttctgcaggtttttgatggagcagaaactctccggtggaaagggcaga
atgtcgtcggcgaggtctgttgcgtcgccttccgcggcgcgagtaggcggaggctcgtcg
gcgcctgatgtcgagcagcagaagtcggtggcggccgtaggcgcgtcgtcgccggtgagt
agtagcaagcaccatcatatggcgaaggcagaagatggaaccattacagttaatggtgac
aagcagcagaatcctgccgcagataggtacacattgaagtttagttttagtttatgttct
gttgaaattttttctcttgtttgtttgtttggctctaactggttattgcgttatttggtc
atcaggaatggttttgtgcgttgcatggatactgctgcccggagtgaagtgatgaaccac
tctctccagaaatatgtcattcatttcgatggatgtcatcctcttcccatgagaaatcct
aggaagagatgcgcttggtgctcactccgtgatattcgcgcggcttgcgacatgaatttc
agaagcaacgaaacaacccgggtcaacagtaatggttgcgaacatgtgtccaatgaaaat
atgtagacaatagtgtgatgatcaggaaaattgtaataagggcttgctttctgcacggtc
gtagattagtcgtacgaactgtctctagttttgtatggtattttctatgaggaaaaagcg
agtagtatctaagtttagaaatctgtatcttctgctgtttgggaagtgaaataaaattga
gatgttatcctttcatttatctatttaagttgtgtgtactgcaaactccctgttgtcatc
gtgaatgcaatccttcaccaagatgaagttcttcgagcagaatattgtacaagaatggag
cagagatttcgaattggtttctgtgagtgtagcgttgcgtactcggaatgtttgttatag
atgctatttttgtggcggtatggtttcatcagaattcgttaatgttgctagtggctgact
ttccggagtccaataacatgcttcgcacgtaggagccttgattttcggggaggttgttga
acagctaatggaaaataaaccggaattatttgtcagtatatatccaaccagctggaaaaa
atgacgccctatagcaaattctgtttgccaaaaggggtagctaccagaatccgtgctgga
cagaaacaatattcgcgaagatagctatggaggaagaaggctggccggagaaaggtggcg
aggatcatagtggacaacccatggacgtagttccgttggaaaggtattttttatgtcagt
gtgattgtagtgtacaatttccctttctgcattgttagctgaattctcatttttttgatc
ctaggatcgtggttgagggggaggaagatagtgatctgctgcctatttcactctctgacc
cagccattctgttgccgaaaattgggcagaccttcaatgaggactctgatggctatgcgt
tctacaatctgtacgctaggttcactggttttggtataaggagatccaagaacagataca
aagatggaggcgtgaagtccatgcaagagttctgctgcattcgcgaggtaaaaatcttta
gtgtattctttttttttttgaaaaccatggtttcgtattctcgtaagattggcaaggttc
tatagtgtgatgcgtaggatcatcatttcataggttttacgtagtaaggtgttcctgtaa
tttatgcagggtagagataattccgtcactggtccgccgaccaggataggctgcaaggct
atggtcaggttaaatcgttcttctgaaagtcaaaagtggagagtttctgcattcgttagt
gagcacaaccatgaaatgaaacgggacctgcagcatactaaacacttccggtctcataat
ttcattgatgaagggacaaagaggaacataaaggaaatggtagataatgggatgacacct
acagctatgtatggattactttcaggtatgcacggcgggccgtccttaaccccctttaca
aggagggctgtgacaagaatggcgtatgccatcagaagggatgagtgtagcaatgatgtg
cagaagacactgaatttttttagggaaatgcaatgccgtagtaagaatttcttttacacc
atacagattgatggtgcttcaaggattaaaaatatattttggtgtcattctctttccaga
ttaagttttgaccattttggggatgcaatcacttttgatactacatatcagactaatagg
tacaacatgccatttgggatttttgtcggtgtaaataaccattttcaaacagcaattttt
ggttgcgctttgttgagggaggagacaatcgaagcattcaagtggcttttccaaacattt
actgatgcaatgcatgggaagaggcctgcagcaattttaacaggtatatgtttatttgga
tggatcagtggtgtgtttaatgatatgtcttctgtttttaatctcgaatggttgtgaact
tcttttttagataactgtcatcaaatggaggtggcgatcaaagcggtttggcctgaaact
attcatagagtttgcaaatggcatgttctgaagaatgctaaggagaacttggggaacatt
tacagtaaaagaagcagtttcaaacaggagttccaccgggtgttaaatgaaccccaaaca
gaggcagagtttgagaaggcatggtcagatttaatggagcagtacaatctcgagtctagc
gtgtatttgcgcaggatgtgggacatgaagaaaaaatgggctccagcttacttcagggaa
ttcttttttgctaggatgtcaaccacacaaagaagtgagagcatgaatcatgttctgaag
aagtatgtaaaaccatcctcttcgctacatggatttgcaaagaggtatgagaatttctac
aatgataggattgaagcggaagacgctgaggagcatgatacatacaatgtatgttttttt
ttaattatttccgtatgatatatcggtgtatggtactttctgctgaacatgttataatat
gcttgtcatttctcgtgaactgtaggagaaggtttccacattaactagctcgcccattga
gaaacatgcttctcgggtgtacactaggggtgcattttccaggttcaaggaacagttcaa
gctaagcttttcatttatggtttatcatacttctgatcagcatgttctgcagctagtcca
tataggtgatgacaccttgcaaagttggggcagcaaagaatttaaggttcaggttgacct
gactgaacaagatctgtcatgtggatgcaagctttttgaacacttgggaattatatgctc
ccatattatcagagtaagtttgaatattaagcagttctcataacgctgttgtgtttttgt
gtgttaatgcatagtgtttttgcaggttatggtacagtatggtttcacggaaataccgaa
gaagtatatcctgaagaggtggacaaaagatgctagagattcaatcccaaagcacttgga
ggagtcgtacttgaaggataaggaggcggcatcatcgagaacttatcggaacaccctcct
gcacaagtctgcacttgatatggttagacttggtggtactagttcagaaacatatgagaa
gacagtggaagtgttgacaaagctgattggagaacttcaggtcatgtgtacttcgcaagt
tgtaaacaacaaggaaattcactgcggagatagaacaattgggaagaaacctactggtgt
gcaattggatgatagtgtagacagttctgactcggagcatggaatgtctgatgaattttg
tgtagccgatgaggacggcattggacaggatgtttctgctggtgaggattcagttgatgt
ggacatgactgatgtcaacgaagaagacatactccctcctgaggttagaagaagtcgtgg
acgaccgaggagtaccagactgatgtcgaagggagagacatctagcaaagcaaagaagaa
gaaggctagtgagagtacctccaaggacgagtcgaagaatcacgccaaaggaaaaaaaga
gtcaacgaagcagattaggtactgcaagcaatgtggtggtcatggccactataagagtac
atgtggtcggaaatctagttatgagaggaggaagtgagtgtaattattctgttcaatgtt
ctgcagggttgatgttagcatttcgtttagcatacaatggaaattttattattattaaat
ttcgtcagcagaacatgtagttcattttgaatatttacatttggcaaacattgtaggaaa
tttgcgaacactagttttgtattttcctattttctgttgtgcctcagagtatgtggtgaa
gttgtagtctttggaagcatcctattggagcagaacatggctaattgtttctgctagagg
tagtgttggacgaatcttcgtgggagccaaaaacgtttttcatcatgctctgcatcggga
gcagaacatgaaaagagtgcgtgtggtgtttttttagatggggtttagcacggtagcaga
acatggctagtagtttctgctgttgttctggtgggatgttttctcggcagcagtacatgg
ctaatagtttctgctgttgtttggtgggatgtatcctcgtggtagcataaatcaattggc
atactgttctgctctgggagcagaacttgtctttttttcgccgggcatgcactgatttgg
atcgtgtcatgatctgctctctaagtttggaggagagctgatcacgtaatgtacggcaac
agaagatgtaattagtttgtagtatttaatttgccataggtgaacatcatggatttgatg
ttgggaaaatctaaatttatgatatttggaaggtaaatgacaaattcattaatttgggaa
gagaatagcagagaacatgaagccttgaaaaatgttgaataagaacaagacaaatattat
tgggacctaacaaattttagataataatgatgtaactgaatgtaatctttattttggcat
gcttgcataacatgctcagatcttgttagataacttcaggcagtgaacgacgaagtccgg
cagaatagcttcgttgcctttgaatgacaataagttggacagaaattcctttcgaagatc
tcgttgatcctgttgttaatatagaaaaatatttattataaaaggaagctacttcaatga
aacttaagttgaacctagtgtgtacataaaactcacagattttggggggttcacaaggcg
agttccatcccagtttcgcatgtagtagagcacgtgaaaggcacattccagcctaccaaa
attgttattattgtaatgaccataaatgagtagaatggaaaaattaatttggatcaaatt
gggagcatgaactggaacctgttgtttatagctgggatggccgaagggaactcagaaacc
cagtttggtatatcctcgtcccaatctggaaatgcaagcttcatgcactccttcagagca
gatgaaatgtgaaattttgtttttaagtgtctttctgctgtatcctctgatcttttcgag
gcgtctctcagtgggtcaagaatgcataattttttttctccatatcaaatgcgtatagag
aatagtgcagtggttgaagtagtggaataaatatctgcaaattaatattgacattgcaaa
agttagtggcctgaacatttgcacttgatgtactgaatttttcaagatgctgttaattat
caaaccaggtggcaactaggtacgtcatatggtatcagggagtcatctttgaatgagggg
agatgatcctctgggttccactggtcatcaccagctgttgcaaacatctacagcgccata
ttgtgttaaaacacaccatatttaagaattaaaatagtctagagtaattggaagcactta
ctgcaaaatcttgatttaagaaatgtctccagcctacaaaatcagttcctccaaatctct
gtatctcatccgctgctaatacttgaactgcaacattgaatgtttcttcttgcatttgag
tgtctagccgaatagcctgttgtatgtcatgtaggcttaatgacatagggacaggttggg
agatgtgaacccagattttcctgttaaatgtgatatctttacaattagtggtgaaagaaa
ggaacatttcaggtaggtggcttacattagagcttctgcataagcgattgaagttgtata
tgtgtataaatcatcaagtgtttcagataggtggcttacttaagagcttctgcatcagtg
attgaaattgcatatgtgtataaatcatcaagtgccttctggtcatgcctgacgaaagag
tgttgcttgctcagaaatggtgatttcaccgaatggcttggtttaatcgacctctttggc
cgatcgaataggatatcagaaggaccgccgataattctcctcttggatttaggtgggagc
tttgtacatgcgtactcctcacgcatgaaaatcctcgccccactcgtctctttcaacata
gagtacggagagaaactactaagtttagtttgttggtaacctattatgagacagaacagt
aagagtgagacatattatgtgcatgtggttggttatgaatgaaaatgaaaaactgataca
ggcttgtgggtatcattacctccatgcgaagagggagttttgtgcactgcattaccttct
ccggatttgtcagaggcatctactgactttgagattggctgatctggggtacgtgctaaa
aagttgagttcttgttctttgtcagagtcttcagccacattggagatgtcatgacctggg
gtacatgccaccatgtttgcttcttcgatatcttgtgttattcctagattaaagcttggg
ggctcgatgtcagacctggcatcgtaggtacgatccacatggatagcctgtgtacagata
tatcaacaattcttatggaaaaatggattctttttatattgaatagattgacaaactaca
tgagattgcacctctattgcacccgtatgatggccaagattgtatttttcatcatgtttg
tttcgcagctgaaacccaaaaaaaatgtcaatagtctgaagtttctgcacaagggaaatt
tcaacaagaatactctaccggcaggagagttgattttaccttcatctttccatacgcggg
gaaaggattccggttcttgagaattacatccctctcaatgaattctgctatcatggagtc
attgtacacgccaatccttggaatgttttcctgctcgggagtgtccgtcccgaaatccag
attgtccagataaaaaagctgagcagtataaattatagcatgtgaaaagatgttgcgagt
atattagaaagtaaaaggcaaataattcgaacgaataataggataatctcacctgaggta
gtataatgcagccattgatgtaaccaatgctttttcgatggcgtattttgtgttgcaatg
ctgctgctgcatctttgatgtcatgcaaaacaaattccgcccagttgtacttgtgaatat
tttctacatcaaccaaagccttcatataccttatagatatgtgattgttaacagattgag
gagccaagaatttggttacaacgaagattataaaagcagtcttgaatacaatctgttcgt
gaacagtcatcgtcctgttaaattttttctccaatatcctctgaattgttacaatggtaa
gtccatcaaaggaatctttctcaaagatttcacacatataagccttaacatcttttacct
cgttttttattgcaggcaaaatctccttccgtccacaagggattcccaaaagtaggctga
catcctcacatgtcaaacaaatttcatgtctagatcccgcaaacagattacctgatgatg
ggtctagcttgcacagaatccatgctccgaattgcttgttcagtttagtcagcctcatgg
aaagcaacccatcaaactccatctgtttcactagctctttttgctgatcaccaaaacctg
agaatagatctgagagaatagcaggagtgcacctggtgtaaattttttcttgtactacct
ttttacccttgatgccacttgtttttttggaatttgatactgcagaaccaggtagctgct
tccgctgatgcatctttcttgcttgagcagcatgaagggctctagtgaaaacagaactag
agccaccaccacctgaaacattcgcacctgctgcaggactgcaaaggtgctgcaaatgca
aaaacataaacaaaacaaattagtaagagatacgatcaaaaaaagactcaaagattagga
aaaaaaatccatcaatggctgccgcgagcttcgacggcgccggcgttggggcgctcggcg
tgcacgcggcacattggggcgctcctctccggcagcctgcagcctgacactgctataccg
taccaatgtcgggttggtgctgttcatcgtcgccatggccggcaccacattcactgcaaa
ataacagatgaatatggcaacaaaccttggaactggagttctccatgctagacctttcaa
cgttatctgcaacgcagccgccggcgaggctactaatctgagtttagatgggttaagaac
tctcaaaacgcaaagaacggttttagatcgataatgttctgctcgacgggataatcatcc
tgctttctcgctttggataagcaaactgaagagcgaaaaaaccaccctgaaatatatctg
gtcagctgtctccgaacaaaattctatctacaacaaactcaggaatcttgattcaatttt
cgaatctgctacagaacagaaacaatcttgttgaccccgagggaaaaaaaatacgggtaa
aagaaaacgggtaaaagtattcgattcaataaacccgttaatagtcattaccattatctg
ggcaaacgaattgaattggtggcggacagggagggagtagctactcccggtagtagtata
taattttcc
>group_3540.fasta_consensus
ggaaaaagtataaattaccccccccaactatcgaggtcgactgaattatacccccgaact
tgaaaacagacattctacaccccgaactattgaaaccggacaaataacccccgactcaat
ttggagcggttttggatccacgtggcagtccaatcagcactttttaaataaaaaaaatca
gtgggccccttttgtcagttctccaccactctctatctctctctactctatcccagtctc
tccccctctctctctctcttctcacctgcacggcggcggccgcgcgagggcgggagcagg
cggcgctgccggcggcggagggcggctgagacggaggcggagtgggttgccggcagcttc
gctgtggtgtgggctagcaaccacctcctcggcgacggccacatcgcggtggtgctcctc
cagtcgtggtcggagttcgcgcgcacggggacgttcgccggaggcctgaaccttgactgg
tcggtgctgagccgtccccactccccgccgaggtacagcgccgccgtcgacgggatgttc
gtgccgtgggaccacgagcacgagttgaacccgctcacggcgagccgcggaggcgagctt
cgtcgagcggctctactacgtcgaggccgctgacatcgccaggctgcgcgaggaggcgcg
cgcagcgcgcgacgagcggctctactctttcttgttcgtagctaattttgctttcagttt
ttttggcggaggattttgggttggaaagacaaggtcgggatctcttttaaagtttgtttt
tcttttcttttccctcttgatcggtggatcgatgtactatcagtatcagtaatcagccat
gccatgccatgttttgtcgagctcacaagattggaatctcccgctagggaatcaattttc
aactgtaatttgccccgctttctgcggtgagatttgcaggtgcgcaatatgtaattcacc
attttcatcgctcatcgctctcttgctcatttcacccggttgtccgatgcaaagtggcaa
agcatagtacaggagataaacatgtctggcattgaaggggcgcccacagccgccggcgcg
cggggctcggggtggtgggaggaggggacggcggagggcagtgcttggggcggcgaaggg
gcgcccacagccaccggcgcgcggcgcgttgaggcagcggaggggatgcttgcagccagc
ggtgctcagggaggtggagggggcagcgggcggagctccggcggcggaggaagcgcccgc
agccatcgccgcgcggctcgtcgaggcgctggagccgtccgctgccgtcggcgctcgagc
cgcaaccgccatgatttgagagagagaggaaagggaaagagagagtggagagatatctga
caggtgggtcccttcgttttttaattaaaaaattgctgactggaccgtcacgtagaccaa
aaccacttggaaaactgctcgggaggggggtttcatccggtatcgatagttgagggtgaa
aaacgtccggttttaatatttagggggtaattcatactcaaccaatagttcaggggtagt
tcgtactttttcc
>group_3541.fasta_consensus
gaaaaaagtacgaattactccccgaactattacggttgtacgatttaccccctaaactac
aataccggacatttgacacccccaaacacttaaaactggctaaatttccaccctaagtcg
aagcggttttcagcttacgtggcacacacgtgacgatacagtgaaaaaaacaaatataaa
aaggtggggcccagctgtcagcacctttttttcctctccttctctcccccctctctctcg
gtgaacaactaaacactgcgagcggcgggcgggcgaggagccgacgctgacgggcggccg
gcggcgggtgaggagctgaggctggaggttaacgggcacggaggcggcggcgggcggccg
cggaggcggctgcggacgaggagcagacaccgacgggcggccgacggcggggatggctgc
ggacagcgggcgggcgaggaatcgacgccgacgggcggccggtggcggagatagctgcgg
acggcgggataggagccgaggctggaggcgggcgggcgcggaggcggctgcgggcagcgg
gcgaggagccgaggccgacggcgggctgagcaggctgcgccgatccttcatcccgcgagc
tgagcaggggggcgccgccgtcgtctgtccagctgcttccgccgcatcccggtgagcacc
catccgccacgcacccatctccacgcaggccggtggaggagttcgttgccgccgtggacc
tcgccggcgagtggcgcggcgagagattcttgccggtgatgttcaccaacgggtgctccc
tggtggtctgctggagatgatgaggacggcgaaggtgatcagcggcggcggatacgcaca
caacgacccggtgttcggccgccacggcgcgctgtacatggtgccgtacgtccgccgcga
catgctcatcaccgataaccacctgcctctcctcctcctccagaagctcgtcgccgtcga
gaccggcaaagaagcccaaagaaatggtaatggacaccattgatattgatcgatctctct
tccaccattgctagctataagctcaccattaacggattacttgaaaaagggtgacatcga
gtatgaagtgaacaaaatggtgctgaggttcatctggcctcgtgcaagatgccgccggcg
aaggaacaccgggcgctccacccgctcgacttgttccgcaagagtttgctcagtggccag
caccatagaccacgcggtgaccggggcagaggcggcggcggcgccgccaggagagatgac
cgccgccacgacgacgacgaggaggaggccaacggcggcatcatccggtcggcggcggag
ctctacgaggcgggcatccgcaggcctcttttacggttcaggcgtcctcatcatctggtc
ggcggtggagctctacgaggcgagagaagagagaggagagggaggaagatggaaagatga
gtatgacatgtgggacccatatttttttaataaataaggtgctgactggttgccacgcgt
acgccatgtaggacaaaaccgcgttggatagggtcgaggggggtaattcgtccggtattg
aaaattcagggtgaataatatctggttttcaagtttaggggggtaattcggccgaccatg
atattttaggggcataattcgtactttttcc
>group_3542.fasta_consensus
aaaaagtacgaattacccccccaaactatcgtggtcgtccgaattaccccctgaaccaca
aaccggacattcttcaccctaaactttcaataccggatgaaatacccccctcgacccaat
tcatagcggttttatcctacgtggcgtatgcgtggcagtccagtcagcatttttttaaaa
aaaaattggtggggtccacctgtcatgcctccactctacctcttcctaatttctctctcc
gttctgtctcacttgtgcgcgcaggcgcaagtgcggagcggcgggcggacgacggcggcg
ctcaggggcgagcggcggacgacggcgagtgggggcggcgcggagctgcggacgacggcg
gcgcgtgggggcgcgcggcggatggcggcgcgcgggggcgggcggcggacggcggcgagt
aggggcgtcgcaagtgcgcacggtggcgcggagctgcggacgacggcggcgcgtggtgga
agccggtgtgcggggggcggacggcggacgccggcgagtatgggcggcacaagtgagctc
ggcggcccggcgccgcggacaacggcggcgcttgggggcgagcggaggacggcggcgcgc
gggggccgtcggggtcccgcatcgtccttccagatccgcgcgtcctccgcccccgtccgc
cgccggtcccgcgcgaacaagctcgctggcccagccttctccctcgtgcgctgtcgccgc
cgccggtgccccttcgtgcgagcgcggcgccgctaggcctggagcgcgggaagaaagcga
cgccgccgtgtgcctccccgtgcgcgcgcggcaccgtcgcccccaactggtccgcccccg
gccgtcgccgtcctcggtccccctccgctgccccggccgtcactcaagcagctcctcgcc
gaggcccacgccgcgctccaccgccgcgacgcaacccgcctcgcctctacattgcgtgac
ctctccgcttccgccgcagcgacgtccgactccggcgagtccgcgctaccgccgccgcct
ccgcatcaccctcatcccccaccgccggccgccgccgccgccgcagctctgtgtgcccgg
cctcgcgcccgtagagagagagaggaagagtatgacatgtaggtcccatatttttttaat
aaatagaatgctgactcagctgccacgcgtacgccacatagatcaaaaccaccgtggatt
gggtcgaggggggtattttgtccggtattgaaagttcagggtgaagaatgtccggttttg
tggttcaggggggtaattcggacgacggcgattgttcgggggataattcgtactttttcc
>group_3543.fasta_consensus
ggaaaaagtacgaattgacccctgaactattgcgacaatacgaattaccccttgaaccac
aaaaccagacatattaaatatcaaactattgataccggacgaattacccacctaactcaa
tcctgagcggttttatcctacgtggcatacacatggcgccaacgtggaaatcgaactagc
aaaaataaataaaagaaaatatagggcccaccagtcattacctctcttctcctcttcccc
tctctctcttgggcgcgcgtggacggacagtggggggcggcggcggcgggggcacgcggg
gagtggatgggtgatcgacatgtgggggctagcgatagagcgcggggatggcaccgagaa
gggcgttggaggaggcgggctacgtcgtcatcgtcgtccctctgtgtgtgtgtgtgtctc
tctctctctctccttctcggctcaggcaggcggcgggcgacaagtcatccccagggagag
cgtggcgggcggtgccgaggacattggagacagcaggcgtctctctctcctcctcgttct
ctctctctctatctatctatctatctatctatctatctatctatctatctatctatctat
ctatctatctatctctgtggcgccgtcgggagagtggaccccgagggcggcggcgggcgt
tgagggtgtgcggcgcagcccacgacggagttcacaggaaggaatcgacgagcccgctgc
catctcgagctccctcggcgaccctccttcttcttccttctccactgttggcggcggagg
tcctctcgcgactctcccccgccggcgccagaggtcctctcgcgactctcccccgccggc
gccgtgaacgaccaccacgctcgttttccccacccctgtctcctacacggcgatgtcctc
cgttgacgagcacgacgtccccagatttggtcggcagccgctgctgcatgcttccctccc
atctgcggccgccgcagacggagccacccagctgcggcgcccgccactcgccgtcggcca
gagtcacactgccgcacccgcatctgctcgcctccaagcacacagagaaagaggactcca
tgacgagcgtgtgcacgggacggccggcgctgccacgcgcttccccctcccatctgcgct
cgccacagacggagccacccagccacgacgcccgccgccgctcaccgctgactggtccct
tctccccgctgcgcccgcgttcactcgcctccaagcatacacatagagaaaggggtggtt
taatatgacatgtgggccttttcttttatttctttttgctaattagattttcatgtcggc
accacatctatgtcacataggataaaaactgctcaggattgaatagggggtaattcgtcc
ggtatcaattgttcgaggcttaattaaatgtccggttttgtggttcaaagggtaattcgt
ac
>group_3544.fasta_consensus
ggaaaaagtacgaattacccccaaactattgcggtcgtctgaattacccacctaaaccat
aaaaccggacattcttcacccctaactatacaaaccagatgaataaccccccttgactca
atccacggtggttttcgtctacgtggcgtacacgtgacaatccagtcagcattttattta
taaaaaaatgtgggacccacctgtcatattctcttccactgttcccctctctcttcctct
ctcctctctctcactctctgtctcactcttcccctctctctctcacgcgcactgcagcag
gcgggggcggcggcgcacacgcacgcggacggggccggaggcggtggcgaggacggcggc
atggccgagacgcacacggaggtgaggacggtggcacgcacagctcgtcggggcggggcg
cgaggaggcgacgcgagggcggcagcacgcgggcacgcgggcgcggggtgacgacgcgcg
gacggggctcaaggcgacgacggcgatgggcgacggacgaggccggagcgggtgacaagc
ggggcggagcggatgtggcggacagggcgtcgatggcgagtggaaacacagacagcgacg
acgactcccgctgctcgagacgtcggcggcgctgcggagggtagccaagggcggcacggc
gagcagccaggcggggttggcaaagttgaggcacacggcgcggccgcggagcgcgagcat
ggcggcgtcgtgcgcgcggcggtgtcggcgccgtcaaaggtgccgagcctgagcctgtag
ccaccgctccgctccgccctgtcatcgaaaattgatttcatccccaaatcaaatcagtgt
atcatcctgattgttgagcataatcccagcttcccttgggccttggcattgcatttctct
ttgagcttattccacaattaaattagtaatcacgtcagtggcagccctctttcaggttcc
cacctataatgagcagcagcaacatcaaatattctagtggcaatggcaatgaatcagggc
ttctgcagcagtgcggcgaggtacacgtcgtcatgcttggctccgggtggcgccgtcgcc
gtgggtcttgtcggcaacgacccacttgagggtcttgtagccgaggcggcgcggcatggg
ttggtagaccgtagacggcggcgaggtcggggcggcggcactagaagtggtcgaaacaaa
tcgaggcagtgtaatccgccgccgctccgcccctcctgtcacctgctccggccgccgtcc
gccccgccgtcgcccctcggctccgtcccgctttgccgccgctccgcccccaccgctcga
ccggctggagagagaagagggagagagagggggatagagaggagagagagagggagagag
agatgaatagtaggagaggatatgacatgtgggtcccatattttttttaataaatgaaat
gctgactggactgccacgcgtatgccatatagacaaaaaccaccgcggattggatcgagg
gggtaattcatccggtttacattgttgggggtgaagaatgtctggttttgtggttcaggg
ggttattcggacgaccacaatagttcgggggggggggtaattcgtactttttcc
>group_3545.fasta_consensus
ggaaaaagaacgaattaccccctgaactattgcggttgatcgaattacccccctaaccat
aaaaccggacattttataccctcaactatttttaccgggtaaataaccttcccccgaatc
aatccagagtggttttatgcctacgtggcagtccagtcagcaatttttttattaaaaagt
cggtgggcccacctgcaagattctctctcctctctatctctttcccctctctctatctcg
ccgcgctgtgccgaagaattcctgcatgcgctcacccatcggccatcagcggagctcagg
ggaagctgctgtagcacgcggcggaggccagcccgtcgagctcgccagccgggcctcaac
ctccttgtggccataacatcacagcaagtcgtcgcgcggtagcggaagcactcccgcacg
gcagagctcgggcggcggtggcaagccagtcaagctcgccggccgggcgtcctccgcctc
gtcggcacaacagcacatcgccggccgaagcactcctgcgcatgcacgcgctcgcctggc
ggccaacggtggaacttgggcaaaagcggctgcaacggcggcggagccggagctcgcgcg
taggcaatgacgagcccgctgccggtctcgtgctttctcgcactttgtcagccacgcccg
aaaaatcctaacaacctacttcaagctgccaacaaattaacactcagaagattggatcaa
atcagtacacggaggaagacgagattttggtgccgcgtactgctgctgcgacttttctgg
tttgttatcaacataaataggaaaactacatgcagactcgccgtatattttgtgggtgtc
gttccaagacgatgagtccggccaccgcgctcgccatcttctcgcgcaagtccagcgccg
gctgctgctccccgaccttcgccatcttcttgcacaagtccggcgctgaggcccagctcg
tgagcttgacgggccggcgtccatcgacgcgcgcgtcatactcggtctctgccgcaagga
ggctcagctcgcagccgccggcgcgcctctcgtcctcggcctccgtcggcacgtggggtt
cctcgtcggcctttggcgtgagagggatagagagaggtgggggaggaaagagatagagag
gagacagaatctggcaggtgggcctaccaactttttaaataaaaaattgctgactagact
gccacgtaagataaaaccaataggggggttatttgcccggtaaaaatagttgagggtgta
aaatatctggtatttgagtttaggggggtaattcggtcgactgtgatagttcaggggagt
aattcgtactttttc
>group_3546.fasta_consensus
ggaaaaagtatgaattaccccccgaactatcgcggtcgtctgaattaccccccgaaccac
aaaaccggacattcttcaccccgaactatgtaaaccggacgaattacccccctcgaccca
aaccgtggtggatttgctctacgtggcgtacgcgtggcagtccagtcagcattttattta
ttaaaaaaatgtgggacccacctgtcatactcctatccaactattcctctctctctcctc
tcattctctctcactcacgcgtgccgcggaggtaggcgggcgacagggagcggcggcggc
ggtggaggcgagcggcgggggatgaggcggcgagcggcggcgggggcggcggaggaggcg
agcggcggcggcatgcggcggaggagacgagcagcggcggggtgaggtggatgagacgag
cggcggtgggatgtggcggaggagacgagcggcggcgggttgcggcggaggaggcgagcg
cggcggcggggtgcggcggaggaggcagcagcggtggtgtcgcgggccacgcggagccgc
ctcgcctcgccacccccttgcctcctccgccgccgcctcgccttgccgacgcgctcgcct
ctccaccccctcgcctcctccgccgccgcctcgcctcgccgccaccgccgcctcctcgcc
tcccctcgccgcgctgctgcctccgccgcggccgtctaaaggagaagagagagagagagt
gagagatagaacagagagagactgataggtggggcccacctattttttaataaataaatt
gctgactggaccgccacgtagaccaaaaccaccgcggtttggatcgaggggggtaattcg
tccggtttacatagttcggggtgaaaaatatccggttttgtggttcaagagggtaattca
gatgaccgtaatagttcgaagggtaattcgtactttttc
>group_3547.fasta_consensus
ggaaaaagtaccttttaccctctgaactatttgggtcgttcgaattacccccttagactc
taaaaccagttattttacatcctaaatttttcaaaccggccaaattacccccctaagtca
atccggggtggtttggtttgacgtggcgcacacgtggcactagtttgattgatgtggcag
tccaacatagaaataacaataataaaaatggtgggccttacctgtcagtcacctattctg
attatacgagagagtgagagagggcagaatgggtgtgggcagcggagctcaaggctaaag
gccatggagagcggccactggcgtggatctcgtcgcaccggccgccgaatctctctcacc
tcctctctctcctcttcctctctctctaactcttcctctctctctcttgcgcgcggcagc
aggcgggcggcacggaggcaacggtctctcccgcgccatcgccaccgccaccgccaccgc
ggctacggtcggacaccacccgcgtgatggcgtactccagctcggcgcagaggaggtcgc
cacccatgatgaggcccatgccgagcgcacggagggcggctcgtcggtcgtcgtgcagct
gctcccatgccatctccctcgctgcctcctgctgtcgtccttgactcatcgcccgccgcc
cgcagctgcctccaccccctccggccgcagctgcctctgcctccgcgccacagctgcctc
atctgctcaccgagagagagagagaggcagagaagcgctgcctctcggcgacgccgtagc
ccgctgcccgccgagccgtcgtcggctccagctccccctccgccgccgccaaccgcccgg
ccccgcgcgctgccatcacccgcacgccacacacgcctgctcccgcatcgccgccaccgc
cgcgctctctaccacggcatcgtcggtcacccactctacctccgcctcagccacccgccg
cccggggagctccacctccgccgcctgctgctcggggagctccgtctccgtcgccggtcg
cccgctctgcctcagacaccggccgcccggggagctccacctccgccgccggtcgcccgc
tgccttgcccgagtgtgtgcgtgagagagattgaatggttgagagattgtcagattggtt
tgaggataggtatgacaggtgggccatgttttttttttgctggttagattgccactttgg
cgccacgtgtgcaaggtcaagtcaaaaccactcaaaacagtgttcaggggccttatttgt
ccggtttcaatagttgagggtatagaatgtctggtttttgagtttaagggtgtaattcgg
tcaactgcgatagttcacgggggtaaaacgtactttttcc
>group_3548.fasta_consensus
ggaaaaagtatgaattaccccctgaactattatggttgaccgaattacccccatgaacct
gaaaaccagacattgctcaccctgaacttttaatattagacgaattacccctccccccga
cactattctaagcgattttggcttgtgcttgcacacgtggcgctaacgtggcaatccaat
cagcaaaaatactccttgagcccacttgtcatatctcttccctctctctcctaagcgtcc
tctctctctcgaacaggcggctgcggacgggctcgggcacgcggctgtggacgggcggtg
gcggcgtcacgtggggacgcgcggtggatggtggcgcgggggaggcgtcagcggcgagcg
gcgccctctcgagctcggcgtcaacgtcgacaaggcttgtgtaggggacggcagcagagc
gcgggaggacgcggcggcaacaccctctcgagctccgcgtcaacggcgccgtgtccaccc
ccaatgactgcggctgcgtttgcaccacggcgtgagcatcaacgactccaagtcgtcgaa
ctccatcccctcgaacgggtcgacaccgtcgtagatgccggcccgcgctactgccgccgc
cgatcccgccgagccgttcctggtgaggtcagcctcctccccctcctcctcgctcaccca
gccgcgcccgcagccggcgtcgcttgcccagccgctgctgccgccgcagccgcctccgct
cgccgagccacccccacagccgccgccgctcacccaatcgcccccgcagctgccgccgct
cgcccagccacgctcgccgctggcgccgctcgcccagtcgcctccgctcgccgccgagcc
atgccctcagcggccgccgcagccgcctccgctcgccaagccatgctctcagccgccgcc
gcgccctgccttgctcgccgagaaggcgagaacaccctagagggagggagagagagggga
agaggagaaagaagatgggagagagtatagatgactggtggggcccaccgttaaaaaaaa
gaaaatgctgactggagtgccacgcgtacgccacgttgaacaaaaccgccctggattggg
tcgaggggggtaattcgtccggcattgaaagtttagggtgaacgatgtctggttttcggg
tttaggggttaattcagtcgactgcgatagtttagggggtaattcgtatattttcc
>group_3549.fasta_consensus
ggaaaaagtacgaattaccccccaaactatcgcggcgaccgaattactgccccccccccc
acctaaaaactaaacattcctcacccctgaactatcaatactggactaattaccccctca
acccaatccagagcggttttatcctatgtggcgtacgcgtggcagtccagtcaacatttt
cttgtaaaaaaaatagtgggacccacacatcattcctccacttcatctcttcataatctc
tctctctctctcgagcgggcacaagtgtgcacagcgatgcagaggggcaggcggcggaaa
gtggcgcgcgggggtggcagacgacggtggcgcgcggtgggcggcggcgcgtgggccggc
actcaagcggacgtaggcgtaacagcagcagcaggagtgagggcggcgcgaggatccacc
acgcctgatcctcgggagcgacgccggcgcgtggatgtggaggccttcatcctctagagc
ggccagcgggagtggacgtgggaggcgtccttctcctctaccccctcgccgtcccccttc
gccatcgccgccgcggcctccgccccctcgcctcacggccgccacccatccctccacgtg
cacagtggcacgcacggtgcagcgtgtggacgggaggtgggcgccggcgcgcgggaatgc
acggtgggcaacgagcagcaactcgacggtggcttggctgtgcccgagcaggcggcggca
tgagacggttagcgccatcgcttgcctgagagcgtcgtcgtctttgagcttctaccgtgc
ggcgccgtcaccgcatggtccgagggccccgtgccaccgcgtgcagaggccatcgcctcc
tgctcctcctcaagccaccgcgctgccgtgtgccatccccttgttgtgctcgagcccctg
catagccacgggccactacaccgccaccatggcctcctcctcctcgtcgtacccgccgca
attgacaccgcctccacccgttcgctcccgcccatcccggcacgccgccgcccacctccc
attcccgcgccgctgtgcctgctttgcgcccgagagagagatagaggaagagggaaagag
ggggtatgacatgtgggtcccactatttttaaaaaataaaatgttgactggatttccacg
cgtacaccacgtaggacaaaactgctctggattgggtaagggggtaattcgttcggtatt
aaaagttcagggtgaggaatgtctggttttcgggtttaggggtaattcggtcaactgcaa
tagtttagaggggtaatttgtactttttc
>group_355.fasta_consensus
gggtgcagatcccctggagttggtgccaaatccaccgggtggatttcaacaaatctgaac
cattagttactttctaggagctagctagatgtagccacgtcaccttctttttgccaaatc
tcatgcacgagagctgaagcatgccaagaattttctaccaatctcttgatatgacattaa
gacattgtatactaaaaattttccttcacgcggttcagaatgattaatcatggcgttttg
atttgctatctccgtgccgatgagctatatacttagagttaaatagcataatgaatgtat
catacatgtgccatgttttcaatcaacctgtggtaatattacagtctccattccctagga
aatatgtatctaacaactcatattatttgatctgctcctgacgtttgttatattctagaa
aaaaagtaaataattggaatgtggtgtgcactcgtatagatggggagaagtaagtaactt
gcttaatctgatccgttgaaatcaatcaatggcttggatcacctgaaatccacccggtgg
atttggcactaactctaggggatctgcaccc
>group_3550.fasta_consensus
ggaaaaagtcggaattacacccctaaactatagggacagtacgaattaccccctaaatca
caaaactagacattcttcatccttagcttttcataccagacgaattacttccctcactct
ggagcggttttggtcctacgttgcacacatgtggcaattcaattagcataaaaaaaataa
aaaacagtggtccacatgttagttttgatctgtggatttaaacattttagaaaataaaaa
aaccagtattgacatgtgggcccatcacttattaatttttttatgctaactggactgtca
cgtgtgcgccacgtaggaccaaaaccgctccagagcgagtcagaggataatttgtcggta
tgaaaagttgagagtgaaggatgtctagttttgttgttcataggataaattcgtactggc
catatagtagtttttggggtaattcgaacttttt
>group_3551.fasta_consensus
ggaaaaaatactaattacaccccccaaactatcgcggtcgatcgaattaccccctgaact
taaaaaccagatattgctcaccctaactttcaataccggacgaattacccccctcgaccc
aatccggagtgggtttgtcctacatggtgtatatgtggcaatccagtcagctctatattt
ataaaaaaaaagtgtgggacccacctgtcataccgcatctctctctctcgcgcatggccg
gagggcaacggtgcggggacggtgggcggtgggcggcagcgcgtgggggtgcggcggcgg
tcggtcggcgtgcccgacggagtgcgaaggtgaacggtcggtgctcggggaggtggagga
gagagggggagtggaggtggatggggaagatgaggagatggaggaggaggtgatggctgg
ctcgtgcggctcctagatgcccctgcgcccgagccgcgatggcctgctgcggccctcggt
cgcccctgccgctcctgcgcccaagctgcgatggcctgctgcggtgcgtcgtggtccttc
catgcccgagccgcgctgccggctggctgctaggcagggccgccatccgtccccgccacc
ggcgcatcaaccgccgcctctgcctccgcgttcgtcgcgcccaccacctccgccgataga
aatctttgcgggcctcacgggggctgcgccgccggccccggacgggtggaaacctggtgg
tcgccgccacccacgtccttcgtcgccgccgtcctcgtctcactccatcagtcacacatg
catgatgtagagcaaagagatacagaagcaggcacgcacagctccttttcggtttttgcc
attgtggaaaaagactagtctccatttgcagcacatggtgagcaccaggaagtttctctc
caagtgcagtgcagcaatggagccatggcaaaaaatagtggtagcagcaaactagcaatg
caccaatgcagaagtgcagatgcacagatgggaagagcaagtgaaatgacatgaagtaga
aaatgcgactacacctactaaatttgtaactgaaattcgctcccaacccactgctgaggc
caccgccgtcctcccgccacatcgccgcgccccgccgctaccttcctcgacaccgccggt
cacccgagctcgccccgcatccaccgctggccgcccgagttctctccgcctccgcctccg
cctccaccgctcgccgcccgagctctgcctctgctgtcggccatccgagcgagcggcaag
cgagcaagggagagagagagagaacagagggatgataggtgggtctaggagtttttttaa
ttttcttggctgactggattgccacgttggcaccacttgtgcaagttcaagtcgaaaaca
gctcaaaactgtgcttaggggggttatttgtccggtttgtatagttgggggcgaagaatg
tctggttttcgggtttaggtgggtaattcggtcgaccacgatagttcggggggggggggg
gtaattcgtactttttcc
>group_3552.fasta_consensus
ggaaaaagtacgaattatcctctcgaactatcgcggtcgtccgaattaccccctgaacca
caaaaccagacatttttcacctccaactatgcaaacctgatgaattacctccctcgatca
aatccgcggtggttttggtctacgtggcagtccagtcagcattttatttttttaaatggt
gggacccacatgtcataccccctctatctctatcttcctaatctctctcggtctctctct
cgtggcggaggatgcacggcggcgcgcggtgtgagacaaggagggggaagcggcggcggc
gtccagggcgggtgggggaagcagcggcgtcagggcgggctggggcagcggctgcggcgg
cgacggcggcgtccagggtggcttggggtagcggtggcgtcagggagggctggggcggcg
gcggcggcgacggcggcgtccagggtgggctggggaagcagccgcagcggcgacggcggt
ttccagggtgggttggggaagcgggggcggcggcggcgtctagggtgggcggggaagtgg
cggcgatgacgacgccctccagatcgaacgggggcagcggcggcggcgccctccagggca
ggcaggggaaccggcggcggcgggtgcagcgggagcggcagcgggcacggcaaggaacgg
gcgctcgtgcgtgggctggccgcctcgcctcgcttcgccgccgccacctcattccccgct
gctcgcctcctccgccgccaccgcctcgcctcgcctccgccgcgctcgcctcctccgccg
cacctcgccgcctcatcccctgccgccgcttgcctcctccgccgcctcatcccccgccgc
cgccgccgctcaccggccccgcctgccgctgtgattcgtgagagagtgagagaagagaga
aagaggggaagagtgagagaagagaagagagagaggaaaagtgtatgataggtggggccc
acctattttctaataaataaattgctgactggactgccacgcgtacgacacgtagaccaa
aatcaccgcggattgggttgagggggtaattcgtccggtttgcatagttgggggtgaaga
atgtccggttttgtggttcagggggtaattcagacgaccgtgatagttcggggggtaatt
cgtactttttcc
>group_3553.fasta_consensus
ggaaaaagtacgaattaccccccgaactatcacggtcaacggacttaccccctaaaccac
aaaaccggacatttttcacccccaactatgtaaatcggacgaattacccccctcgaccca
accagagcggttttatcctacgtggcgtacgcgtggcagcccagtcagcatttttattta
aaaaaatggtggggtccacctgtcatgcctctacctcacctcctagtttctctctctcgt
tctctctctgacacacactctctctctctcatgcgcgcgggcgcaagggcgcacggtggc
acagagccgcggacgacgacggcgtgtggggtgggcggcggacggcggcacgctggggcg
ggcggcgaacggcagcgcaagtgggcacggcggacggcggcgcaagtgagccgtggagtg
ggggcgggcggcggacggcggcgcggagtcgcgatcaacggcagcgcgtgggggcggcgg
cggcggcaaacgacggcacgtgggggtgagctgtggaggtaggtgttaactgccgtcggg
gtcccgcatcgtccttccagatccgcgcgacctccgcccccatccgccgctggtcccgcg
cgaacaagctcgccggcccagccttctccctcgtgcgctgtcgccgccgccggtggtccc
tcgtgcgagcgcggtgccgcttggcctggagcacaggaagaaagcgatggccgatgggtg
agcatggggccagagcgggaccgtcatcaactcgccgccgccggccacacatgcttgctc
tggcgtcgccgttgccaccgaccttgatggcgtcgtcggtcgccgtcgtcggtccccctt
cgttgccccgaccatcgcgcaggggatgagaaggtggccgcttggcgcggcggcggccct
tccgcctccacctcctctgcctcgtggtcgttggcggccgcctcctcattccccgccgcc
attgccgctgcctccaccgccgctccgtctgccccgcctaccgccagtgagagagaggaa
gagagagagagaacagagagagagtatgataggtgggacccacatttttttataaataga
atgctgactggactgccacgcgtacgccacgtagactaaaaccaccgcggagtgggtcga
gggggataattcatccgatttgcatagttgggggtgaagaatgtccggttttgcggttta
gggggggtaattcggtcgaccgcgatagttcggggtgggggggtaattcatactttttcc
>group_3554.fasta_consensus
gaaaaagtacgaattatctccttgaactattgcggtcgaccgaattaccccctgaaccac
aaaaccggatattcttcacccccaactatgcaaaccggacgaattaccccactctaccca
atccgctgaggttttggtctatgtggcgtacgcgtggcagtccaatcagcattctatctt
tatatactaaaagtccattaaacttcctacaaacactcctaatccgccatgtggcttcta
caaacgctcctataccgccatgtggcgctctaacaaattatagaaattctaaggaaaaaa
taaaaatccgaccatcgattttcccttaatacggtggacccaccgtttcacaccattaga
tatctatcttgtaacaaggaaaaaaaatcacaaaacccatccgtatcccctccatcacgt
acataccgtacgtacgttccccaccttctctctctttatttccatttatttataggtagc
aaatttttatattaaaatattaatattaaataattagaatttcttataatatatttgatt
ttaattatgccatgtgttggagtgtgtgtgtgtgtatatatataagaaatatatcatttg
catataaactcatatcctttatataataactaaatattaatacatattatgcaatcgtaa
atgatctactctctctccttactcactttattatccttatttctggctagcagcttagta
tataaataattaatatataattcttattatataataaagatttgttaagcagatccccat
aaaatatcatgcagatctatttattatacatcctttatagtgtttctagctcatcacatg
gcacatctaatatattataaaaagtactataaatgctgcgaaagaaacatttaatcaatg
attttcatttaaatagataaacctattattttcaaccataaaatctatctatataaaact
tttaaataaaaaacgtctcctccccttcctcctccttcctctcatcttacattattctgg
aaacatgcatatgtaaattaaaactacaatgtcaaacaaaaattagaaattcaactatta
aatagtgttttgtcaagagacagcatccctgcttttttttccatgtcatccgaattgaca
taataaaatatgaaataattgaaaaaaatcacatgcactcataatttatatgaaatatgc
cttttaccatggaatcattatttttttaccattagatttatcttaatagatagacaaaaa
gagaaaaggcccaatcccaatcctcctgtcctattacattatatccgtacatatgcatgt
ctgcgccctcccccctcatgcacgagcacaacctcgcctcctattttccttctctcccat
tgtcctatttttatgcttattaattagatagaaaacatattttgtgatagcagtttctaa
acaactataccacctaaactaattttttatctgtgcacctcattagattatttgcagtaa
actttcatgagtcgaatccaaattaactactacctctgtcctaaaatgtaaccattttta
gctatgaatctgaacacatgtgtgtccagattcatagctaaaaatacttacattttagga
cggatgtagtatatttaacaagtaaaagaaataaattactttagaccatattttggaggc
tagctattggtcagtcataaatatttaggaaaagccaaagatttttaaaccatatgatta
acaacatgttgcttacattacaacaatgtgaaacacttttaagtagttagataacacatt
tgtggaaaataacaaataccgacgaagaatatttgtggagaaaacatactttgaagtatg
acggtgctatccggttaatattatgttcttataagtttttgaaacatgcagaccacaata
gatgcccgcgcgaatgtgcgggctaccttcctagtttataaaaatgttgtggggtccact
tgtcatactctctctcctctctcactctctgtctctctcactcatcctccctctcgcgtg
cgggtcaagccgtagcggtggcgcaggacgacgtggacggtcggcgcgcgagggccggcg
acgggcaccgtcgaggtgctcggcgacgacctcttccgcctcccttcccccgccgccgcg
ctggtgcgtgccacgctcgcggacaggtccttccgcgctcgccaccacacgccgccggtc
ttcctctctgcggcctccgcctccggcctcgttcctccctggcggcggctgggcctccgc
ctagtgggagctcctcctgctccgcaaccacggcgttgcgaagaagctcgccgtcgccga
cctcgcacacctctcgccccccgcgccgtcgctatcctccatccccgcgtcgccgcccac
catgagctccggctgcctcctccacgggcggccaaagggaagaaaagggcggcgatagct
ggatttgggggaatcggctcgcctccgtccccagccgcgtgaaagagctccgccgctggc
catccgagtacgcgcatgagagagagagagagcaagggggctgggagaagttgggttaaa
caaagggatgacaggtgggcctagggattttttttaatttttttttgctgactaggttgc
cacgttagcgccacgtgtgatagctcaaatcaaaaccgcctagaacagtgttcatggggt
cgtttgtttggtatgtatagtttatggtgtaaaatgttcggtatttgagtttagagaggt
aattcggttgaccgcgataattcagaggtaattcgtactttttcc
>group_3555.fasta_consensus
ggaaaaagtacgaattaccccccccgaactatcgtggtcgtccgaattaccccctgaacc
acaaaaccggatattcttcacctcgaactttcaataccagaagaattaccccccttgacc
ccgtggcatacacgtggcagtccagtcaccattttttttaaaaaaattggtagggtccac
ctgtcatgcctccacttcacctcttcctaatttctctctccgttctctctcactggtgca
cgcgggcgcaacaaccgcgcaagtgcagaggggacgacagcggcgagtgggggcggcgca
agtgcgcacagcggcgcggagccgcggacgacgacggcgcgtgggggcgcgcggcggatg
acggctagtaggggcggcgcaagtgcgcacggtggcgcagagctgcggacgacggcagca
agtaggggtggcgcaagtgcgcacagcggcgcggagccgcggacgatggcggcgcgtggg
ggcgcgcggcggacggcggcgagtaagggcggcacaagtgcgctcggcggcccgacgccg
tggacaacggcggcgcgtgggggcaggcggcggacggcggtgcgcgggggccgtcggggt
cccgcatcgtctttccagatccgcacggcctccgcccccgtccgccgccggtcccgcgcg
aacaagcttgccagcccagccttctccctcgtgcgctgtcgccgccgccggtgccccctc
gtgcgagcgcggccctggagcgcgggaagaaagcgacgccgccgtgtgcctccccgtgcg
cgcgtggcacagtcgcccccaactagtccgcccccggccgttgccgtcctcggtccccct
ccgctgcccctggtgctcaagcactgaagcagctcctcgccgaggcccacgccgtgctcc
gccgccgcgacacgacctgcctcacctccacattgcgtgacctctcttccgccgcagcga
cgtccgactccggcgaggccgtgctaccgccgccggctccgtgtcaccctcatcccccac
cgccgccgcctcagcgtcacccgccggccgccgccgccgcagctccgtgtccgcctcccg
cccgtgagagaggaatagtggagagagagaagagaagagagaggaagagtgagagagagg
aagagtatgacatgtaggtcccattattttttttaatgaatagaatgctgactcagctgc
cacgcgtacgccacgtagaccaaaaccaccgtggattgggtcgagagggtaattcgtccg
gtttgcatagttgggggtgaagaatgtccggttttgtggttcaagggggtaattcagact
actgtaatagtttgggggaggtaattcgtactttttcc
>group_3556.fasta_consensus
ggaagaagttcgaatcaccatatgaatttattgcaacggtctgaattacctctttaaatt
ataaaaccagacattctatactctgaactttctaaaccggacaaataattaccctaataa
ctcaatttgaagcggttttgattctacctagcatacacatgatagtccagtcagccaaaa
aaataatagaaataagtgggctcgacctatcaatgctacatcttatactcccctcttctc
cattcttccacatcctccttccccttccatctatcaaacaaagacacacacacacactct
ctctctctctcccctcaacatgagcatgatttggcggctaacgttctccattacttggtg
aaggataatagagaggaagacggtgacggcctccatgagatggcagaggaagacaacatc
ctgcaaagctccgacctccacttgtttccacaccttggcatcatttggggtaactgtagc
gatggcagcagcgtccctaggcataggaggcggaacatgacctcctcaactccaccttca
ccatgagtacatcatcctctttggcacacatgccaggcggctattgcatgcggagttcga
cggaaatcagtgtgagaggagctagttgagagaaggtagtgagaccggtggatcttggtc
acaccaaccgacaagagggggaggcaatggcagtcccatcttgacaaaccttatcttgct
cccaacctcaccgttctctccttggcaaacaacttcttctttggcgagcttgcaatggag
agatcctagggaggggggtaagagagggattgacttgagagggggcgaggagggacaaaa
agggatggcaggtagacctatggatttattctatttttatggtgaccggattacaacgtt
gtcgccacgtgtgtcagctcatgttaaaaccgcacaaatagtgcttaggggttattcgcc
cagtttgagacgttcagggtgtaaaatgtctggttatgtcgttcatggaataattcggac
tatcgccttaagttcagaggtaatttggaccttttcc
>group_3557.fasta_consensus
ggaaaaagtacgaactacccccctgaactatcatggtcgtccgatttacgcccctaaact
cgaaaaccagacattgctcaccctgaactttcaataccggacaaattaccccccctcaac
cgaatctagagcggttttgtcctacgtggcgtacacgtggcaatccagtcagcattttat
tttttaaaaatagtgggacccacctgtcatatcttatcttcccctcttcctcttcctttt
cctctctctctcgggctcagagcatatatgcacggtgagcggcgacgctcgggggcggat
gggcagttgtcgcgcgggggccggcgatgggcggcgggcggcggtgtgctggggcggata
ggcggttggcgcgcgtgggccggcggcggaacgcggggagggcgcggcagcaacgggcgg
cgctaaggaggccaggagggtgttggaggcggcggagagaggtcaacgggatccacggcc
tccccccctctcttctctctctctcaggcacgcggcgcacgtggcacggagggcatggtg
ggcggcgctgaggagggcattggaggtggtgcgctacggtgacgagttcgctacccatcc
acgttgtccccatcgaccgtcatcgcggtcaaccggagccacacatccctccccggccgt
cgcgcccaccgctactcgccgccggccggagtgacctagccatgcgcaccgccactcgcc
acccagctccgccctccgccaccgcgtttgcagaggagcgggaggcaggcgacggagatg
gcgaggcggccggagagcgcggggttgttgacgagcacgaggtcctggagcgtgggaggg
agccgccacttgagcggcgggagcggccgcgcgtagacgaagaggctgtgtaggcgctgg
aaggaggcgggaggaggccggacgtgaggagcgtggcggaggcggaggcggagggcgcta
cgctgctcgggttgacggagaagtcggaaacgtagccgagcgagatgccgacgacgtggg
acgcgtcgtcgtcgtcgtcgcacaacacgccatgtgagccggtgaggcagaggtcgtcgg
ggaagccggcaagtttcccccttcccttctctgcttctctcgttgacgcggtggaggcgg
cgaacggtccgtcgtcctggtcgtcggcatcgtggccgtccaaccacgtccgccagcgaa
cgcagagcaagctcgggcgaccggcgatggaggcagcgagttcgcgcggtcggcggtgga
ggcgaagacagagcgcgtcgtgttcgccgtagccgcgtgctctctctgctcactgagaga
gaggcagagaaggaggagagaaaaaaagctgacaagtgggctccactgtttttttatttg
tttttgctaactgtatcgccacgtgtgtgccacgtagactgaaaaccgcttcgaaccatg
ttaggggggtaatttgtccggtcttaagagtttggggtgttaaatatccggttctcgagt
ttaggggggtaaattggacgaccgcgatagttagaggggtaattcgtactttttcc
>group_3558.fasta_consensus
aaaaaatacgaattaccccccctccccgcgaactatcgcggtcgtccgaattactcccct
gaaccacaaatccgaacattcttcacccccaactatgcaaaccggacgacttaaccctct
cgacccaatccgcggtggttttggcctatgtggcgtgcaggtggcaatccagtcagtatt
ttattttatttttaatggtgagacccacatgtcagacccttcgttttctcttcctctctc
tctttctctctctcttcgtcggtcacgacggtcagcggcagcgcgcgcacggccggcggc
cggcacgcatggcacggcgcggggaagggcgatgggcggcggcgcgggggcgggccggcg
gttggcgcgcaagcggcacgcggggaggtggaggggatgggggagaggaaggcagcgacg
gcggaggaggagcaagagaggcggaagagggaggcagcgacggcggaggaggaggccgtt
cccgcgaccagatccgccagcgccacacggggggacggccgtcgtcggatccgcacgggc
gacagccaccgcacctccccactgccgtcagatccgcacagttgcgcccctaatccacct
tgccctgttggccgagccctccaccgccgtcaggagggaggagaggggagaggaggagtg
ggggagaagaggaggacgaggccgttcccgctcgtcaggtcggggcggggcagcggcagc
ggcggcggcggcaactgcggtggaggcagcgcacgaggtcctgtgggcgcatgggctacg
gtacaacaccacggtggacggggtcatcagctacgcgttgacggcagtgcggcaactgcg
gtggacggtggcgcgggggcaagggggcggccaccgtagtgccggcgtgtccgagctccg
tgccagcctgacggtggggaaagaggttgccaccgctgccttgctccacgtcccgccgcg
gacgctgtcgctgccgctgccgctgccacctgagccggccgagctcgtcgactcgccggc
gcctgcctctcccccatcccctccacctccccgcgcgccgaccgccgacccgcccccgcg
ccgccgccaatcgcccttccccgcgctgcgccatgcgtgtcggccgccggcgtgcgcgcc
gctgccgctgaccgtcgtgaccgacgagagagagagaaataaagagataggggaagagag
aaatgggtctgacatgtgggtcccaccattaagaataaaataaaatgctgactggagtgc
cacgtgtatgccacgtaggccaaaaccaccgcggattgggtcgaggggggtaattcgtcc
ggtttgcatagttgggggtgaagaatatccagttttgtggttcaggggggtaattcggac
gaccgcgatagttcgggggggggttaatttgtactttttc
>group_3559.fasta_consensus
ggaaaaagttacccccctacactattctggaagtacgaattacccgctcaattaaaaaac
caaatattcttcaccctcaatttttcatacgggacagatttaccctgatagattttggag
cggttttgtttctatgtgacagtccagttagtataaaaaattataaaaaatataggaccc
acatatggtaaccaagagaagaggccgaacgaataagtgggcctattatttttaactttt
ttatgttcactggtcacgtgtgcaccatgtaggaccaaaaccgctccggaatcgtcaggg
ggtaattcgaccgatatgaaaagttgagggcgaaaaatgtctaattttttaattgatggg
ggtaattcctaccgccacaatagtttgagggataatttggatttgtttcc
>group_356.fasta_consensus
gggtgcagatcccctggagttggcttccaactccaaccggtgaatttggaccaatctgac
cccttactttgtttctatgggctagatgtagccatgtcacctctttctaattacacattt
acaacagaaataatcctatctacttttatttttttgtgttgtccgtccattcagatcaat
agtctcggaagagcattatacatcatggagtaaaaaataattatctttaaacttttttaa
ctgagttgttatgaaattaacggtattgagacctgtatcgaactcattcatcctaataat
cgacagaacaagaagcttctatcggtgcaatgtttttgttttgtttgttcttatctaatt
gttgccagaaagtttgaaggtaacatgttctctactatactagataatatttttttatag
actctacattgtagtatttcttttgaaagaaaatgggctagtagtaaccaggggaaaagg
gattggatttaatctaatccatcaaattaaagggacggcttggattaagtaaatccaccg
tgtggatttggaggcaactccaggggatccacaccc
>group_3560.fasta_consensus
ggaaaaagtacgaattacacccttccctgaactatcgaggtcgactgaattaaacccccg
aactcgaaaatcagacattctacaccccaactattgaaaccggacgaataacccccccga
ctcaatccggagtggttttgatcctacgtagcatacgcatagcagtccagtcagcaattt
tctaaaaaaaatcagtgggacccactgtcagatctctcccattctctctctctacctctc
cctatcctctctttctatctctcgccgacactggccaccgaaggtcatcgaggtcaagga
ggatggggaaaagcggcggaagttagggacgagacgcgcgatgacaaccgggtctccggg
aggatggaaaggagacgcgcgatggacaccggtccagcgcgaacaagctcgccggcccag
ccttcttcctctccttgcagcactgcaggagagccgaggtaggggagcatgagaagagag
cgattgggagcatggagagggccggagctggaccatcgtcacctcgccgccaccggccat
acacgcctgctcccgcgtcaccgccgccgctgccctgctccacggcgtcgtcggtcgccc
gctccacctccgcgttagccttagccgcccgccacccgggaagctgctcctccgccgccg
gccgcccgttccgcctcctcctcagccgtttgccgcctagggagctccccctccaccgcc
ggttgcccgctcctcctacgcctccgcctccacctcagccgcctgctcctcctaaagcct
ccacctccgcctcagctgcccgccgcccggggagctccacctccgccgtcagccaccggc
cgcccactctgcctccgcctcagccgcccgctgccaggggagctccgcctccgccgccgg
tcgcacgatgcctggcccgagcacgtgcatgagagagatggaatgggatgagagattggg
ttgagggagaggtatgacaggtgggcctaggatttttttattatttttctgattggattg
tcacgttggcgccacatgtgcaaggtcaagttaaaaccactcaaaagagtgtttaggggg
cttatttgtccggtttcaatagttgagggtgtagaatatttggttttcgtgttcaagggt
ataattcagtcgaccacgatagtttggggggtaaatcgtactttttcc
>group_3561.fasta_consensus
gaaaaaagtacgaattatccctccccctgaacaattgcggtaatacgatttaccccctaa
actacaataccggacatttgacaccccaaactcttaaaaccggataaattataaccctaa
cttgattcaaagcggttttaagcctacgtggcacacacgtggcgatacacacagcaaaaa
ccgctgggacccacctgtcagtgttttttttcctctccttctctgcctttctctctcggt
gaatagaggaggcggccgcgggcggcgggcgaggagctgaggccggcgcggagcgagtgc
gcggaggcggccgcgaccagcaagcgaggagtcgaggccggcggcaggcgggtgtagagg
cggctgcgggtggcgggtgaggagccgatgatggcagccggtcgaggcggaggcgggtgc
gggtggcgggtgaggagccgaggacggcagccggagggggcgaaggcagggtgacgggca
aggaaccgaggacggcggtgggacgtggagtgaggcggtggcgggatcctccttcccctc
tatcgcagcggcgcgggctcctccttcctcctcgtctcgtgccgccgcccactgaccgcc
tgctgtggacagttcgtccgtctcggcttcctctctgcggtgtgggcgcgaacggcaacg
actcgatggtggcggcggtagtgggggagaggcccatgggggcggcgagggtcgtcgctg
ccctgtacgacggtggcgctcgcgctgtggctgggtggcatccgaggagaggggggggta
tgataggtgggcccaagaagggttttttttggctgactggattgctatgttggcgccacg
tgtgcaagctcaattcaaaaccgctcaaaacagtattgaggagggtaattcgtccggtat
taaaagtttagagtgagtaatatctggttttcggatttagaggggtaattcggtcgaccg
caatagttcagggggggcgataattcgtactttttcc
>group_3562.fasta_consensus
ggaaaaagtacgaattacccccacgaactatcgcagatgtccgaattacccccctgaacc
acaaaaccggatattcttcacccccaactatggaaaccggacaaattacccccctcgacc
taatccgtggtggttttggtctacgtggcgtacacgtggcatcccagtcagccttttttt
aataaaaaaatagtgggacccacctgtcatactctcccattctctctctcccctactttc
ctctcaatctctctctctctcttcccctcttcctctcaatctctgtctctgtctgcactc
tgcaggcgtgcacgggggtggacggcggacagcggcgtcgcggctacgcccgagcggagg
cgactgcggcggcggctgcgggcgtggcgcacgggggcgggcggcggacggcggcgtcag
cgcacgggggcgggcggcggacggcggcgtcgcggcgacggccgagtggaggcgactgcg
gcggcagctgcgggtgcggtgcacgggggcgggcggcggacagcggcgtcgtggcgactc
ttgggcgcaagggcacacggcagcatggggacggacggtgggcagcggcgcgcgggggtg
cgctggcgggcggaggcgtagtcgaggcgggggcttggccgagaggaggaagcacgattt
ttccctgtaaatttcctggtggcttgtcgcatctcgttcatcgtcgtctgcctaagactt
gacggacgaggaggaagaagggagcgattggtttcacggtaacaaagggagggacacgcg
ggcggccggagccggtggccgacggccattttttcatgcgtggctccctggaggttcacg
tgattggcagagacgccaggtcgccgtgcgccctgagactgatgattctgtgcttctacc
tgttaatctatctgatggttttgttctatcatttgagttttggtcgagtccacggaccgg
acgctcgacgaacaacggcgacgaggtggtcgagcagggcagcagcagccacgccggcgt
gcccagcccgctgaaccgctcctggcagagcagcaagcagtagacggcacagccggagca
cagcgtccggtccacgcccgcagccgccgccgcagtcgctgtcgtggtgaactcgagcgc
cgccatcttccattgcgcgacccacgtctcgccgtcagagttgaagatgctgtcgccgag
caggtcgcggaagacggcgtgccagaaggggggcggccgccgccgctctccgtcaaccga
agcaacccaggggaagtgaggaagaggggtggccgccgcccctcgcctgccccgcccctc
gcctcgccgccgagctcgtctccccgcgctcgctgcctccgccgccgcctcaccttgcgc
gccaccaccgccgccgcctcgccgccgagctcgtctccccgcgctcgctgcctccgctgc
cgcctagcctcgtctccctgcgctcgctgcctccgccgtcgccgggaggagagagagaga
gtgtgagagagagatagaagagagattatgacatgtgggtcccactttttttaataaata
gaatgctgactggactccgaccacgtagtccaaaccaccgcggattgggtcgaggagggt
aattcgtccggtttgcatagttgagggtgaagaatattcggttttgtggttcagggtgga
aattcggacgaccgcgatagttcgggggtaattcatactttttcc
>group_3563.fasta_consensus
ggaaaaagtatgatttacccccctccacgaactatcacggtcgatcgaattaccccctaa
accacaaaaccagatattttacaccctcaagtattcataccggacaaataacccctttga
gcattgttcatagcggtttagagttgagcttgtacacgtggcgccaacgtggaatctagt
cagcaaataaaataaaaaaaaattccctgggcccacaagtcatacatattcctcaatcaa
atccctccaagtcccccttgtgcgtctcctctctctctctctttctcaggtggccagcgg
tggaggtggacctcgctgggttgggtggcgacagtggcagagcgagctcgagtggccggc
ggtggaggcggtggaggagtgagctcgggaggctgccgccggtggcgaaacgagctcagg
tggtcacggtggaggcggcaagctcggacggccgacggtgtaggtggaggtagaggtgga
gcgcgtcgtttgcacgaatccaccggtgtctctatgcgaaatcgccgccgccgcccaatc
tccccagcgtcatccctgtccccaacctccttctcgctgttgccacccccaaccaccgtg
gtgccgcttgacctcaaggtggctggatccacgtggagcttacctcaacgaccggtagct
ctagtggcttatggtgtaggcggacgcggagcgagctcgggcggccgctgacggtggagg
agcgagctcgagtggtcgcagtggagacggcgagcttgggtgaccgacggtggaggcgga
ggtggagcgcgacgtccgcgccaactacccgcaacgtcctcggcccccctccgcagcacc
cagcttcttcgccgccgtcctcggctcaccaccaccgttgagtgctggagttgaggggag
ggagaagagagagggggattggggaaagagatatgatagggagaggtagagagggtgaaa
ctgacagtggggcccattgatttatttaaaacaaaataaaattgctgactgtactgctac
gtaggacgaaaaccactgcggattgagccaggggggttatttgtccggtttgcatagttc
gcggtgaaggatgtccggttttgtagttcagggggggtaattcgatcgaccgtgatagac
cggggggggtaattcgtacttttttc
>group_3564.fasta_consensus
ggaaaaagtacaactcacccctccctcccccccttccgaactatcgcggtcagccgaatt
tccccctaaacccgaaaaccagacatgactaaccctgaactttcaataccggacaaatta
cccccctcgacctaattcagagcggttttatcctacgtggcgtacacgtggcaacctggt
cagcattttctttttttaaaacatggtggggcccacctattatatatactctctctcctc
ttcccctcttcacccctctctctctccctctctctcggcgcgcactctctctctctcgtc
ttcgttgttgagcagcgggtggcggcgcgggacacagagataggagcggacacggatgcg
acggcggcgcgacacacgaaggcggcggtagggcgggacgcgggacaacccagtcccctc
cgggcggtgtcaggatccgccaggacaacccgatcctcctccttctccttccctgcaaag
ggcggtcagcgaagggcgttcggagcgagcggctggcgatggcgtgagggcgggcggtgg
gcggcggcaggaggagatcgagacagtggaggagatccttaggcagcggatgcgggtgct
cgccggcaacgtgcgctgtcgggtcccaccttctctttttcctcttcgtctctctctctc
gggcatcatcggccgccggctctgtgtcccgcgcgtgaccgccgccgccgcctccgcatc
ccatgttgtcgctgcctcagccgccgcatcccgcgccgccgcggcctccgcatcccgcgc
cgctgccgctgccggcttcgtatcccgcgccgccgccggctctgcatcccacgccgccac
cgccttcacattccaggtcgtgggctccgctggctctgtgtcccatgacgacgatgacgt
agtagccgccgcgagttgtgccgtgctcaccgagagagggagagagagaggggaagagga
gagagagatagtatatatgacaggtgggccccaccctgttttaaaaaaagaaaatgctga
ctgagttgtcacgcgtataccacgtaggataaaatcgctctagatttggtcgaggggggt
aattcatccggtattgaaagttcagggtaagtcatatctggttttcgggttcggggggaa
ttcggccgtagttcgggggggggagaggtaattggtactttttc
>group_3565.fasta_consensus
gaaaaagtacgaattaccccctgaagtatcgcggtcaaccgaattcccccctaaacccga
aaaccagacatgactcaacccgaactttcaataccggacgaattaccccctcgacccaat
ccagagcggttttatcctacgtaacgcacacgtggcagcctagtcaacattttctttttt
aaaaaacatggtggggcccacttgtcatgtatactatatctctcctcttcctatctatca
ctctctctctccctctctctcggtgaatctctctcttcttcccctctctctctccctctc
tcggcgagcacgacacctgggatgcgaaggcggcggtggggcgggatgtggaggccccgc
ggacgcggcggcttgggatgcgtaggccgcggcaacgcgggatgcggaagcggcggtgga
tgcgcgcgggacgcagaggcggtggcggcggctgcgcgcgggacgcggagacggggacac
agttgagcgtgggactcggaggcggcggcggctacgcacgggatgcggaggcggcggctg
ctgcgctcgggacgcggagccggtggcggctgcgggcgggacgcgaagacggcggcagcg
tgggacacggaggcggcggcggctgcgtgcgggagcatggcacagtatcgtgtcgagcgg
cagcagcagcatgactctgactccgacggcatcgacgacgacgaggatgaggaggaggga
tccgaggtgtcacggcaccgtcccgtgagaccaccgtccaaccccgcgcgccgttcgccc
gtccgctgccgccctccaccagccgcacccgccgctgccgctcgcgccgccgcccacgtg
agagagagaggggaagagaaagagtatgacaggtgggtcccacatctttttataaataga
atgctgactggactgccacgcgtacgccatgtagaccaaaaccaccgtggattaggtcaa
ggggggtaattcatccggtttaaatagttgagggtgaagaatgtccgattttgtggttcg
gagggtaattcggcctaccacgatagttcgggggggtaattcgtactttttc
>group_3566.fasta_consensus
ggaaaagtacgaattaccccctaactattacggtcaaccgaattaaccctgtaaacccga
aaacctgacatctttcaccctcaattattaataccggacgaattaccccctccccaacgc
aacactgagtggttttggtcctacgtggctatcacattctctacccactttatgcctctc
ccctctcacctctctctgtccctcccttcctcaatcccattccccggcctctctcttctc
cctcccattgctgcaagggtcggctgacgctcttctccttctcctttttctattcccctg
gtcttcctcgcttgattgatccacctcgctgtctcatccggagagaggcattggtggtgg
ggatcgattaagaaccgtggtgggacgacatgctatgatagaaagagctatcgtcgcatt
tgttgggcgagttctcgatggcaggggtgttgccaaacctggccactgaggaccagcaca
tgtgctcatctttggtagccgcaacactcataacgcaacgatgagatgcaacagaaagga
tggacatgatggcctccgctagagtgcacatgtggttgccgagatagctgaggaggagcc
tcccctgccgctcgagctccactgccccgccactatcagcctctacatgcaccagtggag
gtcgaggagaagccacacaaccgtcaaggaggcacgcgccggcggagggtgaggaggagt
cgcctccgccgctcgccgtccctagccttgctgattgacagatgtggagagagaagagag
agagatgatgaaggggtgaggaagagatatgatatctgggtcccaccatttttttaacaa
aatgctgactgaactgtctcctaggaccaaaaccactccaaattgagtcagaggggggga
ggggtaattcgtccggtattaatagttgagggtgaaagatgtctagttttcaggtttatg
cgggtaattcggtcgaccgtaatagttcaagggtaattcgttatttttttc
>group_3567.fasta_consensus
ggaaaaagtacaaattacccccctgaactatcgcagtcgtccgaattacccctctaaacc
acaaaaacgacattcttcacccccccctccccaactatgcaaaccggatgaattaccccc
cctcgacccaatccgcggtggttttggtctacgtggcgtacgtgtagcaattcagttagc
attctatttataaaaaaatatgggacccacctgccatatcctctcttttcctctctcttc
tctctctcacagtctcactctatgtctctcttcccctctctctctcacacgcacgacatc
aggcgggggcggcggcggcggcgcgcacgcacgcggacgggggccggaggcggcggcgag
gacggcggcgcggccgtggcacactcggcggcgaggacagcggcacgcacagtgcggcgg
ggtgtgaggaggcgacgcggcgacggcagcacgcaggcacgcgggcgaggggtgacggcg
cgcggacggggctcgaggcgatgacggcgatgggcgacggacgatggcgtgtggcgtggg
tggggctcgaggggagatggcgacggcgcgcggcgcgagtgacgacaataggagacgcgg
cggcacggggacaggggccggaggcggcggcgaggacggcggcatgcacggcgctgcagc
gcgcatgcggctgcaagctcgaggccttgacttccctccgcccagcgcgctcgtcctcct
cgacgcgccggcgcggttgagcacatcggcagtggcgaccgcctccaccagcactgtgcc
atccgcgaccagcacgagcgcccgcttcggcgccgccggccccgctgtggcggcagaggc
ggcctgccttgcatggctaaggcggaagcggccgccatcgccatcgtatccccggaggga
gggggtgttcttgcgtcattcctcgccgccgcctccggcccctgtccccgtgccgtcgtg
tcgcctgtcggcgtcactcgcgctgcgcgccgtcgccatctcccctcgagcctcgcctgc
gccacgcgccgtcgccgttgtgtgcgtctcggccacgccgccgcctctagccccccgtcc
gtgtgcgtgcgtgccgccgcccccgcctgctgccatgcacatgagagagaggggaagagt
gagactgagaatgagagagagaggatatggcaggtgggtcctacatttttttataaatag
aatgctggctggactgccacacatatactacgtagaccaaaaccaccgcggatttggtcg
agaggggtaattcgtccggtttgcatagttggtggtgaagaatgtccggttttgtgattt
agggggtaattcggacaactacgatagttcgggggagggtaattcgtactttttcc
>group_3568.fasta_consensus
ggaaaaagtatgaactacccagcccccagaactatcgcagtcgtccgaattacccccccc
ccccccgaacaacaaaaccggaaattcttcacccccaactatgaataccggacgaattac
cccctcgacccaatccacggtggttttggtctacatgacgtacacgtggcagtccagtca
gcattctatttatgaaaaaattgtgggacccacatgtcatacactacactgtcttctctc
tcacacactctctctcacttctctctttcactcttcctctctctctctcaccggctcacg
gggtcagtggtggcgggggacatggagcggcggcgaccgcggcgcgtgacgcggagacgg
cggcggcggcgcgtgacgcagaggccgcagcggcaggggatgaggagctcagcgcagctt
ccaccctccctctcgtcggcagcggcgacgggggacacggagcagcggcgcgtgacgcgg
agacagcggcggtgggggatgaggagttcggcgcggcttcccctctccctctcggtgtcg
tacgcgcggggaggacgagggtgcgagacaagaaggcggcggcggcgaaggcagatgagg
cgagcggcagcgggagctcgcgctgctcgaggcgaggcgaggaggcggcggaggaggagg
aggcgagcggcggcgaggtgtggcggaggaggcgagcgcggtggcggaggaagcgaggcg
gcaacagcagcgaggcgagcgcggttggcgagcgcggttgatggcagaggcagcgaggcg
gttggcgtcgaggcgagcgtggcgacagaggaggcgagcgaggcggcatcggcggcgagg
cggttggcggggggaccacgtcggcggcgggtggggcttcggcaacctgtggaacgcgct
ccatggcggccgccgcctcctcgtcatagcctccgtccgtccgtcccgcaatgctgccgc
ctccttgtcccgccgccccgcgtcacccgctgctgccgtctccacgtcccgcgccaccgc
cgcctcctcgtccggttgtcccgcggcgctgcccaccgtcgtttacagtgagagagagag
gagagagaggaagagtgagagagagaagtgagagagagagagtgtgagagaaagaagaga
tagtagggtatgacatgtgggtcccaaattttttttataaatagaatgctgactggactg
ccacgtgtatgctacgtagaccaaaaccaccacggattaggttgagggggtaattcatcc
ggtattcatagttgggggtgaagaatgttcggttttgtggttcggggggggtaattcgga
cgaccacaatagttcggaggggggtaattcgtactttttcc
>group_3569.fasta_consensus
ggaaaaagtatgaattatcccccccctcccgaactatcatggtcgaccgaattaccccat
aaatccgaaaaccagacatcgttcaccctcaactctcaatactagataagttacccccct
cgactcaatccagagccggtttgtcctacgtggcgtacgcgtggcaatccagccagtatt
ttatttattagaaaaatataggacccacctgtcatacccctctttctctcttcctctctc
ttctctcttccctcttcctctctctcgtacgggagcaacgggtggcgggcgcgacagggg
cgtggcgagcggcggtggtggcaggggcgcgggcggcagcggccggaaggccactgcggg
tggcgagcacggcggatctccccgccacttgcgcctcttctcccatcgcccgccaccgga
tctctggtcgacacgagatggcgcgtcgcgcgcatggcggcacgggaacgagggcgggca
gtctagcggtcggcgtggacggcggcgctcatggcatggacggcggtcctcttctccctg
ctgctctaagtcggagtcgccggcggggacggaccaggcggaggcagcgaaagcggagct
cgtctaggtggtcagctgaggtagagctcatagaggcggaagcggaggcagagacagacc
gagcggtcggtgatggcgcgcggcttccacctcgtggacctccgcctctccgccagcgcc
acgacggcgagcgctgtcgcccgcctctccgccatggccgccgccggcccgccccctcca
tttcctccaccttcccatccacctccactcccccatcccctctacctcccctcgccgacg
cttccggccatcgtccgcctctccaccatggccgccgacctctccctcccccatcccctc
tacctgcccgtgtgacgccgtgcattccgactgccggcccgcccccgcacgccgttgccc
accgcccatccccacgtcgtgccatgcatgccggcgtgcgcgccgctgtctagtgactga
ccaagagagagagagagagagagatagaggaagagagaaagagggggtatgacatgtggg
tcccaccattttttaaaaataaaatgttgtccggattgccacgcgtacgctacgtagggc
aaaaccggtttggattgggtcgaggggtaattcgtccggtattaaaagtttagggtgaac
gatgtctggtttttaggttcatggggtaattcggtcgatcgcgatagttcgggagagggg
ggtaattcgtgcttttt
>group_357.fasta_consensus
ccgtgtatgtactccctcttcttaatggatatccattagttcataatgaataattagata
aaaaaagaaaacaccattcctgtttttttttcaaattatctgcatgcaccggccggtgcg
tacgtacgactaggttcaaaaaatttaatggtagctcgttggaagtatataccttttttt
ctcattaaaagtatatacttagctacttgttgtagaagtatatatacttgttttgcagta
taagtatgtactttttaaaagtagtatgttagtacatacttcttttctttccaactagta
tattcatgattaatattaatagttaatcacgaggattataagcatatactgcctttttaa
gaggttcgtgctgcttcttttaattagctagatacgtacatatgccacatacctgctttt
tacatagagaagtatatgctgccacagccacatacttgtttttttacgtagagaagtata
tgctgccacagccacatacttgttttttttacctagagaagtatatgctgccacatactt
cttttctactacttttttacgtagagaagtatgtgctgccacatacttctttattttaaa
gagaagtatatactactttgtattagtatatactatcatttttatagagaagtatatgct
accttttggaatacatactatttttttaagcagcagtacatccttgaggcttggccgata
catgcatgcatgctgtggcgtgactaaaaatgttgcatgggtcctttcctgaaatatgca
tgaatttggaaaattggaagtagcatatgcttttcacagaagtggtacactgctgaattc
agaagtagtccatacattgtaaaaaaaaaggagatacagaggtatatcagccgtgttcac
aaaattcagaaccaagtgattccagtttcgtcgaaaaaaaaaacaaaacaaaaaggtgat
tctagtttaatttcagaagaccagaacgtacatatgcatgagattgccagtgtttttttg
gcagcgtcctatgcacctggttctaacatagatttatttcagcttagacgtaaagaactg
gatagcagttgctgcaagcatgcaatacgatgagcaagaatgaaaagaaacatactgaat
tttggaacgattttcttattgcctgacataatacgatctcttactttagtataattaaga
agagattcaatggagtgtgtagttaagaagagatggtggtatatgtatgcggcaaccaga
tcgataatctcaaaacatatcagataatcagaaagaacagaactgcccgtatctaccagg
caactcctggcattcgttgggtaggcaggctgccctgatcttcggttggaggggattcgc
tttcttcgtgcggatggagatggcgccgtcgcctccggcttgccgatgggctgtcgcgac
ggatcgcagcttcgccgtggacgttgaactcttcgcctccgttgacgccgagttgtcgtc
gatctcatcgtcgactccggcttgctgatggactgcaccgtggatgcaagtagtcgacgg
atccacgttgtggacgtacggcagcgaatcgccgccgaggacgtcgagtcgccgattgat
tgtgccgtcgccccagaatctcccgtagattgcgacctcgccctcggatccgatttatcg
atttgtggtttagtttggtaaacaacagagttttaaaagagatagttccgatccctgtgg
gataattgcagatttactaggattattcttttctccacaaaaatgaaaacgggtccgata
ggtcataggtggattcgataactcgatcgggggtgcacagatggacggctgatacaagca
ggagtacgtacacccagatgtatagaatcattttcc
>group_3570.fasta_consensus
gggaaaagtccgaattacacccctaaattattgggtgagtacgaattacccacctaaacc
gaaaaccagacatctttcgagcgcaggaggcagcagcggtaagctcaagagacggttgtg
gaggaggctcgcgccggtagaagccgaggaggagccgccttcgctgctcaccacccccac
tatgcagcgccgcctctgtcgctcactgtccaaactgattgatagaagggtaggcaaaac
agagagggccgtctccgccgctggccattctcggcagttcgagcttcgcctccgccgttg
cctctcggtgacagagagatggggtgccgccgcttgtcccgagcctcgccttatagttca
tgagtgtaattcgtacacacccaatagttcacgggtataactcggacttttcc
>group_3571.fasta_consensus
aactatcgcggttgtccgaattaccccctaaaccacaaaaccggacattcttcaccccca
actatacaaaccggatgaattacccccctcgacccaatccgcggtggttttggtctacgt
ggcgtacgcgtggcagtccagtcagcattctatatttttaaaaatatgggacccacctgt
catactctctctctctctcactcttcatctctctcttctctctctcactcccctcactct
tcctctctctctctcacggtcagcggcaggcgggggcagcggctaagggcggcagcctcg
gggcggcggctgaaggcggcagaggcgctgccggtggtggtgctgccgtcgcgtcgccgc
tcggcctagacgacaccatcgccaccgatatgaccaacgttggccggaagcggaagcgag
gaggaggggatggggaggacggcggcaccctcgcgaccaggaaggatgggcctagaagga
tggaccgcgagctccgcctccgccgcctccgcatcaccgtccgacgccgctgcagctccg
cgccgaggccgccgcccccgccgccgcagctccgcgccgaggccgctacctccaccgccc
tcagccgctgcctcctcatcaccgtctgacgccgtcgcaactccgcgccgaggctgccgt
cgtctaggctgagcggcgacgaggcggcagcaccaccaccggtggcaccttcaccgccct
cagtcgccacccccgccgccctcagccgccagttccgcgtcaccgtccgacgctgacaca
gctccgcgccgaggccgccgtcctcagccgccgtctaggccgagcagcgacgcggcggca
gcaccaccaccggtggcgcctccactgccctcagccgccgccgaggccgccgccctcagc
cgctgccccatcctaccgctgaccatgagagagagaggaagaatgaggagagtgagagag
atagaagagagagaggaagagtgaaaagagagagcgcgtatgacaggtgggtcccatatt
ttttaaatatagaatgctgactggattgccacgtgtacgccacgtagaccaaaaccaccg
cggattgggtcgaggaggataattcgtccggtttgtatagtccggtttgtatagtccggt
tttgtggttcagggggtaattcggacgaccgcgatagttcgggggtaattcgtacttttt
>group_3572.fasta_consensus
aaaaagtacgaattaccctcccccaactattacggtaatacgatttaccccccctaaact
ataataccagacatttgacaccccaaacacttaaaaccggctaaatttccaccctaactc
gattcgaagcggttttcagcttacgtggcacacacgtggcgatacagtcagcaaaaacaa
atataaacgggtggggcctagctatcaacaccttttttcctctccttctctcccccctct
ctctcggtgaacaactgaacactgcgggtggcgggcgggcgaggagccgacgctgacggg
cggccggcggcgggtgaggagctgaggctggaggtgagcgggcacggaggcggcggcggg
ctgtcgtgaaggtggctgcgggtgaggagcggacgccgacgtgcggccggcggcggggat
ggctgcagacggcgggcgggcgaggagccgacgccgacgggcggccggcggcggggatgg
ctgtggacggcgggataggagccgaggccggaggcggctacgggcagcgggcgaggagct
gaggctgacggcgggctgagcaggctacgccgatccttcatcccgcgagctgagcagggg
gacccacattttttaataaataaggtactgactggattgccacgcgtacgccacgtagga
caaaaccgcgccggattgggtcgagggggtaattcgtccggtattgaaagtttagggtga
ataatatctggttttcgagtttagggggtaattcggccgaccatgatattt
>group_3573.fasta_consensus
gaaaaagtacgtaatacctctccaaactattacagtcgaccgaataccatatattttaca
ccatcaactattcaaccggaaaaataaccccccctccccccagactcaatccggagtgtt
tctcgtcctatgtggtagttcactcaacaatatttttataaaaaaatcaataggactatg
ccagattctctctctataccggctcggctatctctctctatctcagcgacaagcttcccc
atggtagaggctgaggagcgtgcacatcggcgaacgccgaggaggacctacgagcctcct
ctctggcgcgcgctggcggctgtgagcctcctgttggaggcctaggaggagttgcgtgcg
ctggtagaggatgatgaggagccacgcatcggcgaaggacaaggaggagccacatgccgg
cggaggtcgaggaggagtcgtgcgccgatggagaccatggaggagccgtgcacgccgatg
gagaccaaggaggagttgcagtgactacaagcctcctcgctccagcaccgacgaaggtct
ttccaaaaattccgaggcttggcaccaatgctggggaagtggccgatgtcatacggtgat
ggcagtagcgatgatatgaacgacggaggtgggggaggcggcgagaatgagctgtcggac
gaggggtcgtgatgaggagcttctttgcccggacctctaaggagggaaagggatggagtt
ggaagaaaggacaggccggtggccaccgccgcgtgcttcaggtagggaaggaagacggag
agagaggtggggtgaggggaggagagatgctgacatgtgggtcccactaattattcttta
agaaaatactgactggactaccacgcgtacaccacgtaggatgaaaaccactctagattg
agttaggcgggttattttgtccggtttaaatagttgagggtgaaaatatctagtactcga
attcaggaggtaatttgatcgaccgcgatagttcatgagtaattcgtactttttcc
>group_3574.fasta_consensus
ggaaaaagtccaaattaccctattaactattgcgacaatacaaattcccccttaaccaca
aaaccagatatcattcaccttaacttctcataatggacgaattacccccctgagtctctt
tagagcggttttcgtcttatgtgacacacacgtagcagtccaatcatcattaaaaattta
aaaatagtgggcccacatatcatacgtgagcaatggaggatgaggggagatatgacatgt
gggcccactatatttttaaatttttatgctgattggactgccacatatgcgtcatgtgga
acgaaaactgtctagagagactagggggtaattcgtccggtatgaaaagttgagaatgaa
ggatatctagttttgtgattcaggaggtaatttgtattgttgcaaatagttcaggaggta
attcagactttt
>group_3575.fasta_consensus
ggaaacggtacgaattaccccccgaactatcgcggtcgtccaaattacccccattaacca
caaaaccggacattcttcacccccaactatgcaaaccgaacgaattacccccatcgacac
aatccacggtggttttggtctatgtggcatacacgtagcatcccagtcagcgttttttta
ataaaaaaaatggtaggacccgcctatcatactctcccacctctctctcttccccacttt
tctctcaatctctctctctctctatctcagatgtggccggcgagttggtggccagcgcta
ggcgcagcgggggcatgatggagaggcgggcggcgtccggcggccggaaatccactgcgg
gcggcgggcgccgtcgccctcgcgcaccaccgggagcagctccagctgcacgcgcgccat
gggcaccacgggcacggcggggcgcgaggcggcgttggcgcccagtcgagcccgccgccg
ccgctgcctccgctcgtccagccgcacccgccgctgctccccagcagtgtcggcagccgc
cgccgcagtcacctccacttggccgtcgccgcgacgccaccgtccgcccccgtgtgccac
gcccgtagccgccgtccgccgcccgcccccgtgcgtcgtgcccgcagccgccaccgcagt
cgtctccgctcgcccgtcactgcgacaccgccgtccgccgcccgcccctccgtgtctccc
accaccgccgatccgtgagagagacagacgaagagtgagagatagaagagacgaagagtg
agagagaggggaaagtggaagagtatgacatgcaggtcccaccattttttattaaaaaaa
cgttgactgtgatgccacgtgtatgccacgtagaccaaaacaccgtggattgggtcgagg
gggtaatttgtccggtttgcatagctggaggtgaagaatatttagttttgtggttcagag
gggtaattcagacgaccacgatagttcggagggggggtaattcgtattttttcc
>group_3576.fasta_consensus
ggaaaaagtatgaattatccccccgaactatcacggtcgatcgaattacccccctgaacc
acaaaaccagacatccttcacccgaactatgcaaactggacaaataacccatctagctca
atccacggtggttttggtactacatggtagtccagttagcaatttcttttttaaaaaaat
caacaggccccacatgttagtttcaccctctacctctctctatcctatatctttccccaa
tccgcccccctctcttctccctcacctcaactgcatcactcaccggcggcggcgagccaa
ggacaacagcgacgaagctgggtgcagcaaaggggggtcaaggaccgcggcaggcggggg
tggaggccgcgcggatccggaaggacgttgcgggcggttggcacagatgacgtgctccac
ctccgcctccaccgcaaccacccgacctcacttcgtctccgccatcagcttgccaagctc
gctccacgtccgcctccaccattggccactcgagctaccgttcgtcgaggtaagctctgc
atggatccagccacctcgaggttaagcacggtgccacggtggttaggggcggaaacggca
aaaagaaggttggggacggggatggaacaagggagattgggggtgtggatggttcagtag
agattgggggcaggtgcggcaatttcgcagaggacaccgatggatctgcgcagacaacgc
gctccgcctccgcctccaccgttggtcacacgagctcgccacctccaccgcgaccacccg
agctcgctccgctaccgtcggtggcctcccgagctcactccacctctagccactcgagct
cgctctgccgccgccaccgctcgcccgagcgaggtccacctatgccaccggcaacctaag
cgcgcgctcgcgagagagagggggggtgttgagggatatgtatgacacgtgggcccatgg
aatttttttattttctgtgctgactagattgcaacgttgacgctacgtgtacacattcaa
gtctaaaccactaagaatagtgcttatggcggggggggggggggggttatttgtccggta
tgaatacttgagggtgtaaaatatatgtttttgtggtgggtgggggggcgggctaattcg
atcgactgtgatagttcagaggggtaaatcgtattttatcc
>group_3577.fasta_consensus
aaaaattatgaattaccctccgaactattactctccgaacagcaaaatcggatattcttc
acccccaactatacaaaccggatgaattacccccctcgacctaatcagtggtggttttag
tctacgtggcgtacgcgtggcagtccagtcagcattctatttataaaaaaattatgggac
ccacctgtcatacactactctatctctcttcctcttcctcttcctcttctctcggcgagg
ggcggctaggcgccggtctccggcgggatcaaggtcacggcggcagtctggtatcgagga
gaggtccctgtagctagcggcgggcgcccatcgtcggcgcgggatctaggtggacgggag
gcagcagccacggaggagctgtccggcggtggaggtggcggcgtcatcgaagcggcgcga
cagagggggctcaacgacgccggccgtgcacctcgtcgcggtgaagaggcggccgtttcc
cttggcggcggtggcggcaaagaattcccccgagcggcgtgacagagagggcctgacgac
ggagatccatgcgccgacagttgccgacgatcgctgctgtccttaacgcccggagcagcc
tccgccaccgcccgccgccatccttccagatgcgccaagctccgtctgcccccgccgccc
tcgtcctccccgcgcacacgccaccgagagggaggggggaagccgcggcgagctccgtcc
gcccgcacgccgctgagagggaggggggagggggaagccgcgtcctcgtcctccccgcgc
gcatgccactgagccgagcggccgcctcctcatcccccgccgccgccgccgccagtgctc
cgtgtcccctgccgccgctgacccgtgagatggtgagagagagaggaagagtgagagaga
gtgtgtgtgtgagagagagaagagagagtagtgtatgacaggtaggtcccacattttttt
ttcataaatagaatgctgactggattgccatgtgtacgccacatagaccaaaaccaccgc
ggattgggtcgaggggggtaattcgttcggtttgcaaagttgggggtgaaaaatatccgg
ttctatggttagggggtaattcggtcgaccgcgatagttcgggggggggggtaattcgta
ctttttcc
>group_3578.fasta_consensus
gtacgaatcaacccttgaacccgaaactagacattgctcaccctaaacttttaataccgg
acgaattacaccatcgatattgttttgagtggttttgtcttgagcttgcacacgaggtgc
caacgtggtaatccagtcgaaaaaactccctgggcccacctgtcatacctctccctcccc
agtctctctctctctccacggtcgcactctctctcccgtgcacgcgctcaggcaagcggc
cggggagacggaggtagaccgggtggccggtgacgcagctagaggccgactgggcggcaa
cacagcgccacccaccactctggctccctcccggagttcaccgctcttgcctccgcgtcc
cgcgacgctgcccacccccacacgccatagacgatgccagagagagagggggggggggaa
gaggggaagaggagaaagaggaggtggaacccaacagcgcatgtctccacctcttgccgc
ccctcttctggcttcggcgaggtgggatatggctcacgacatagctccggtgaggcaggc
tgctcgccgccgaccaaagtttcctccccaccgctcccgtcgctgcctagagtgcactcc
cagccgcgccccctcctcgtcgctcggcgtcgatcgggtccccctcccgctcgcgcttgc
cgtcagccgcatccacctagtcgcgcccgcagccgctcgcctcaatcgccaacagcacaa
agagagaactttgttggcgcctagtcggcctccgactccatcgccagtcgcccagtcttc
ctccgccttcaccaccggccacccgggcgagctctgcctcaccgctcgccacccaagcaa
gctccgcctccgccgccgacagcctggtttgcctccgcttccgcagctgcctgcctgagt
cacacgagagagagtgctaccgggggcagagagagagaatgaccggggagggagaggtgt
gactggtgggtccatggagttcttttactggattgtcacattagcgtcatgtgtgcaaac
tcaagtcaaaaccactcaaaacagtgttgaggagggggggggagggtaattcgtctggta
ttaagagtttaaagtaatcaatgcctggtttttgggttcaggggggtaattcggtcaact
gcgattgttcagggggaaattcgtactttttcc
>group_3579.fasta_consensus
gaattacacttaatccacaaaaccagacatcctttccctcagtttttcatatcgaacgaa
ttaccccctgactcgctctgtaaggttttggtcctatgtggtgtacacgtgttagtccag
tcaataaaaaaatcaaaaagcagtgaggcccattttgatttatgggtttaaaccttttaa
aaaagaataaaaaaacatatctggcatgagggcctctcgcttttaaagtgtttttatgca
tcacgtagaactaaaaccactcaagagcgagtcaaggggggtaattcatccagtataaaa
aattgagggtgaaagatgtctggtttcgtgattaaggggataatttgtattgcaactgta
tgcatggggtaatttagactttttcc
>group_358.fasta_consensus
gggagcatatcaggtggaaaccagggagcctgtgcaaccttggaaactctcaatcacatc
cacaggatgagcatccgatggctagggatagaggtgggctaaatttgcaaataaccgccc
gccagcccctctgtctattttgcaaaacaccccctgcgccatccgcctcccatcactttt
acacccgagcccctacgccagtatcgtctccccacgactcgcgatccagccgccgcctct
gatccgccgcgccatctcagatccagccgcgccgcctcatgagtcccgcgttgggcttcg
ccagccacgcagtggtggtcggaggtggccttgctggcggccgccagggagatgtcctcg
acggtggtggtccggttcaggatgtcctcgacggtggcacctctgcccagttctgtaggg
cacgaattggagccacgggcagcagcgtggcgcatcatcggcagcaacgcttcaccggca
cctgcgcatcaccggcaaaaaatgagaaggggcttcactgccagcgattactaggactcc
atcagcagtgagaggcagcatgacaacttcctacaggtcaggctcgatgtgtggcaggat
gagtacctcaaggttcatggtcagtggtttgctattgtcacacatgtgcagcaggcaccc
aagggcagtcctgccacggcttcagtcagtactggatcagaaactgagtaatggcaattg
tgcctgaacaaaaggcgtcctcgtctgggactgtaatgcctgaacaaaaggctctgcaat
ggcaattgtgcctcctgtgtaatgaacttgtgtgtggagcattgtgtgtaaaatttattg
aaaaattgtatctcagttgtttgtaccagaagactcatatcattgaaaattcatgctaat
tttttagtgattcagcaatggtgcctcctatgtaatgaacttgtgtgttttaatgattca
gcaattgtgtgtgaaattgaaacactgaaacattgaaaaattgtatctcagttgcttcta
ccagaatttttacaaggtgtttacaatcactaaaacactgaaacattcatgctgtttttt
ccaagcactgatcagcactgaaactgtgaaacattgaaaaacgtctcgctggcgtcgcgg
gcgaggactccatgccgactcgctggcgtgcggctgtgacttgagggccaggtcggcggc
gactcgcgtaccacggcggcagccactcacgggcgacacgcggacgacggcggcagcgac
tcacgggcaactcgtggacgggacgggagaaacgaacaggcggcgtgcgcgctggggatt
agggggagggggtgatttgaaaaaagcaagattagtatggctaatggtgggcgcttaagt
gcaaaattagcccacctctatccctagccatcagatggtgattatgtggtcttgattgag
agtttgcaagtttgcacagcttccctggttttcacatgatacgttccc
>group_3580.fasta_consensus
ggaaaaagtatgaattacccccctgaactatcacggtcattcgatttaccccccttaact
acaaaaccagacatattttacaccccgaactttacaaactggatgaatcacccccctgaa
ttaacccgaagtggttttaatcctatgtggcaatctagtcagaaaaaaataaaaattagt
gggctccatatgtcagcatcttcttccacctcttctccctctttccatcgcactctctct
atcaatgtttctgtccccccacaactggagcagtgaagaggcagaggaaggcagcaacgg
caaccatgagacagtggaggaagacagcgtgcgttaggcggcggcggcatcaacatcccc
agcggaaagtagtgtccccgccacatcctctccctcggccgtgtctcacccatttttccc
gacgagcgagaaggccaggcaacggcgcaagtccaggcctggacctaccgtcgcggagcc
gtcggtcgggatccctcggtggcagagccgtagctctcatgaaggcggcgatgagcccgc
tgccgtctcccgttacacctccctcccctgtcctacagtgcggcagtggtctgggcggag
aagtcagcagtggtggtggtccgggaggagaaggcggcggcggtggtccgaacggagaag
gtcgtagtggaggagagtgggtggcgggcacggcgcggagggccgccgcgggagagcgag
ctatctgccgtgtgtggcaccagccccgcctccgccaccggcctcccaggtgagcttcac
ctcagtcgctcgctacccaggcgatcttcgtctccgccggcgacttcccgggcgagctcc
gcctcagtcgctagccgctcgtcctcccgggcgagctccacctccgccgcgggcctctcg
ggtgttctatgcctccgccgccagccacccgatccacctcctccaccacgcgagcaatct
ccgccgctgccaccggaccgcctggatgagctccgcctccaccgcccactacacgggtga
tctccgccttcaccgccagtcgccaagcgagctcctccttagccgcccaccgtcgaccac
ccgttctacctcctcctccatagccagtcgcctgagtgtgtgcgcgcgagagagagtgcg
cgacagggaaatattaggttgagggaggggtgtgacaggtgggcccctgggaagtttttt
tttgttgattgaatttccacgtaggcgccacgtgtgtacgttcaagttaaaaccgcttga
aacagtgttgaggggggttatttgtctggtataaataattgatggtgtaaaatgtctggt
tttgtagttaagaggggtaaatcgaacgaccgtaatagttcagggggtaattcgtacttt
ttcc
>group_3581.fasta_consensus
aaaaagtacaaattacccccgaattatcgcggtcggccgaattccccactgaacctaaaa
accagacatgactcaccccgaacttttcataccagacgaattaccctactcgacccaatc
cagaccgattttatcctacatagcatacgcgtgacaacccagtcatcatttttttaaacg
tggtggggcccacttgtcatatatactctctctcctcttccccctctcactatctcttag
cgtgcattctctctctctcgtcttcgtcgtcgagcggtaggcggcagcggcagtggcaga
gctaggataaaattatagcgggggctcctcagccttttaggccttctaaccatctcggat
aaagtctattttagcccccttgcaatagatatattgatttaaattttagaagggtcttaa
tgggggctctaatgatttattagggggtaggggggtctaaagacccctcagcccccacgt
tgcctccactactgggtggcggcggcgggagccgaccgaggaactaggggcggctttgcc
atgctcactgtgctggctgcctccgtgcctaattgtatgggtcgaccgacagtagtgaca
tgagccagtccggagggcgtcgtggccagcgagcggcctagcgggagctcctgttcagct
gcgcccttccctcgacggcggtggagacatgtctaccgaagcggcagatggagaggacgc
tggcaacgggtgcttgttgccgacgagtagcccagtggatggaaaggttgaagatggtgg
cggcgaagtcgacggagaggcagaggactgtggtggtcgcggccgcctccgcatcccaca
cctccatcgtcgccaccttagtatcccgcagtcgccgccgcctcagcctcttcatcccac
gtcgccgcctcggcctctgcatcccacgttgccactgccgctgctgctgcctcggtgtcc
cgcagccgctgccgccttggcgccgccgcggcttacgcatcccgcgttgccgcgagctgc
catgctcgccgagagagagggagagagaggggaagagaagagagagactcgccaagagag
ggggagagagagaggggaagaggagacagagtatatatgacaggtaggcccaccatattt
taaaaaaaagaaaatgctgattgggttgccatgcgtacgccacacatgataaaatcgctt
tggattgggtggagggggtaattcatcaggtattgaaagttcgaggtgagtcatatctag
ttttcgagttcaggaggaattcggccgaccacgatagttcggtgggataattcatactcc
tt
>group_3582.fasta_consensus
ggaaaaagtacgaattaccctctggactatcgcggtcgtccgatttaccaccctaaactt
gaataccggatatttgacaccctaaacttgcaaaaccggacaaattcccccctccccccg
ctccaaatcggaatggtttggtcctacgtggcatacatgtggcactagcatggcattcca
atccgaaaaaaataaaaaaataaaatgggccccacatgtcatagggagtacacgtagtac
taagctctctctcctttgatgtcgcgggcgcggcgtggcgcagagccagacgcagcgtgg
cggcggggacgacggggatggcaggaggagacgtgctcgccggcgaagtccaaggaggag
ctgcgcgccgcctgtggaatcacggaggactagtcgccacggagctcgtgatggcggccg
agggcagcgccgacgcagttggggaaggcggctcagctcaccgggggctgcggcgccgtg
gaggtctgcgacgatagcgaccaccccatccccgtgggctccgtcaagcgccgcgcgccg
acgccgctcgattgggccgacgacgctgcagacgtgggaggagatgggtatggaccaagc
gacggcgaggccgacagtgacctcactgccggcgtccccacgcgctgccgtcccccatgc
gctcccacacgccgccgtccccccgtcgcgctgccgtccgccgtccgcccccacgcgccg
ccgtcccccgccgcgctgccgtccgccgctagccacgcacgcctgctcccgcgtcgccgt
cgccgatgctctcctccatggcgtcatcggtcgcctgccgcggcgccgcccgggaagctc
cgcctccgcctcagcctcagctgcctgccgcacggggagctccgcctccacctcaacagg
ccgcctcccgccgcccggggagctccacctccaccgccacccgcccgctcggcctctatc
tcagcctcccgctcggcctccgtctcagccacccgccgcccgccgcttgcctgctctgct
tccgcctctgctgcccgctgcccggggagctccttctctgccgtcggcgcacccccgcgc
cgccctgtgccgttgcgctcgacagagagagagagagagagaggtggggaagaggtgaag
aggaggggagaagaaggggattgggctgacaagtgagtcccgtatctttttatctgtttt
ggctgactagactgccacgtatgcatccacgtaggaccaaaaccggcctggatcgactta
gggggtaattcatccggtttgtaaagtttagggttaaaaataactggtattggagtttag
ggtggtaaatcggacgaccacaattgttcaatgggtaattcgtactttttcc
>group_3583.fasta_consensus
ggaaaaagttcgaattatccccctgaactatcgtggtcgatcgatttacccccctgaact
caaaaaccagacattgctcaccctgtactttttataccgatgaattacccccctcgaccc
aatccagagcggttttgtcctatgtggcgtacgcgtggaaatccagtcagctttttattt
attaataaaaatatgggaccacctgtgagactcttatccccctcttccactctctcttct
ctcttttgcacgcatggcgggcggcggtggaggagaggcaagcgaggcggggccgtggcg
ggaaggcaaggcgggcgggcgcaggtcaagtggcggcgggcggtcagtgtgtggggactg
gcagtgggcggcggcgcgggacgcagaggcgggagcggaggcgggaggccgccacctgca
ccccccccccccccccccccgccgcgcgttcgtgaacatccggctcagcacgctgacctt
gtgcttccctccgccgccgccgcgccgatttccagccctcgtcctccgccgcctcgatga
tccgcactcccctccgaatgactgcgtgtaccagacatcagcctccgccaaatcgggcag
gtcgtcgtcgtcgccgtaggccgacgccacggagccgccgcggcggtggtggaacccgag
taacgacctctcctcggcggcgacgaacgggccctgcggatgcttccgcgccttcgccat
cgcggctcgatcccgaggtgcccaacagcgctgctcctccacagcgtcgtcgcgcgtggg
catcgagaggaaagccggaggcgcatgaacctatctcgcttggcgacgacaggagagaaa
gactagaggtggagcgaactgtttggtgcgggtcaagcagaggcgggagcggaggcggga
ctccaagggccagcggctgctcttgtccctcgccggagttcgccgccgccgcctctgcgt
cccgcgttgcctccgcctccgcatggaaataatcgccgaattcgatacaaaaccgggtgt
tttgtgactgaattcaaccctatcatatacagtatatttgatcctttggatcttgttgaa
cttaactaggtaagcatggcagctcatggcggtggagacctcgaagctgcagctgcagcg
cagtaccatgcatgccgtcgagggcgccgatccgcacgaacacgaagcgcctggtggtcg
tcgttcggtcgtcgttgttcgcgagattgcctcctgtggacactggccttgctggggcta
accgtgctgctgctatccacgaggctggccacgacgacgacgctgcgcgggaggttccgt
aaccacgacctcggcctcggcgccttctccgtgcacctcgccggctacgagggaacgcct
accgctgctcgagagagaggaagagtgagtgtgtgtgagagagaggaacatgggaaagag
gaggtgagagagtatgacaggtgggccccaccattttaaaaaatgaaaatgttgattaga
ttgccacgtgtacgtcacgtaggacaaaccgctctggattggatcgaggggggggggtaa
tttatccgatattgaaaattcagggcgaacgatgtctggtttttgaatttagagggtaat
ttagtcaaccgcgatagttggaggggtaattcgtactttttc
>group_3584.fasta_consensus
ggaaaaagtatgaatccccccacccgaactatcacggtcaaccgaattatcccccaaact
aaaaaaccagacatttcacaccataaacttataaaatcggacaaattaccccctgctcca
aaccaaaacggtttcgatcctacgtgtcgtacatgtggcgttaacgtggaaatccaatca
aaaaaaaataaaaaatatcgtggccccgcatgtcaaacggggtaaactaaaatctctcct
ctttcttctctctggcgcgcggcgagattggggaggacacgacgcgatagggccatactc
ctccgccgcatggcggagccagaggggtagagccgccggcgagggcgacgggaaggtgag
gggattggaatggaggcgacagtgatagagcggtgaagcggaggcggcggaggagcaacc
gggtggggcgacgacagtcgacggggatgacggggataggcagcgaactcgtcgctatag
cccatcgcttccaatgccctcctcggtgccacccgccaagtcctccccgcctgagctaag
aaggaaagagagagagagagagagaaagagggaggctatggatccccttgactcctcgtc
agaacggagaagagggctatctcaccatcgtctccagggaagggagcaccagctgcgccg
tggccaccacctggaaggacaacctcgatgacgcccgctgccccacctgagcagagggct
cgtcgccatagaagtggagctcgagagggcagcagactcatcgtcgtagcccgctgcctt
caacgccctccacagcgccgcccgccgcgccctccccgcattccgctcctgcccccatgc
accgaccgcctgtccgccacccaccgcccgtcgccgcgcaccgccctgtcccagcgcccc
cgcacaccgcccgtccacaccgaccatctgcccgcctcgcccactgccatgcgtcgatct
ccccttccaccaccatctccatcaccatgccgttgccccgtcgcgcccgccggcgctcgc
cccagccgcttgcgacctagccgcggccgtggccgctgccgtcgctcgcgccgccgccca
cctcttgcccttgcactacccgtgagagagagagggagggggaaggagaggtatgacagg
tgggtctcatatttttttttagaaagaaaatattgactggattgccacgcatacgctacg
taggataggattgggtcgtggggggtaattcgtccggtattaaaagtttagggtaaatga
tgtctgttttttgggttcaggggtaactcggtcgaccgcgaaagtttagggaggtaattc
gtatttttt
>group_3585.fasta_consensus
aaaaacctcctaactatcacggtcgatcgaattaccccctaactcaaaactagacatttt
acaccttaaagtatataaaccagacaaaccccccccccccaaaacttaatctgaagtggt
ttcgatcctacgtggcagtccagtcagcaattttttatataaaaataggtggggcctgca
tgtcatactctccctctctctacctctttcccctctcacctctctctctctccccaatca
tcctccctctctctctcaccgagcaaagcagggacgaggcgattgatcctttccggcggc
ctccaacgggcggcgctggacagcgacggggcagaggagctccctatcccctctctctat
ctcgcggttgggggcaacgggcgggggggggggggggggggtggggtgttcaaggtagct
gggggaggtgggtagcggtggcaaaggcagcaggcacggcggtgaccacctcccatgact
tgcgctggcggcctcgagcaacgacgatgaccttcgattggcatccgcctgacaacgacg
acgacgaccttcaagtacgacaggggcagggagatctggaggtaaacaagcggtgggcgg
gcagacagtcggcgaggatgggcggtgtgcggcaggtgcggggacgggcggttggcggca
gcgggtggtggacggtggcgcaaggacaggcattgggcatgggaggaatggcgggcgggc
ggtcggttggcgcagacacacgacggtgtttccaggatccgccattgacgaggtggcccc
cacctccggccgccatctgcctctctgcctcttgccgtctcctctcttctcaatggtgag
cacggcgagggaccgtggcaccactccacctcaccggtgttcaccttcgcaacgttgaca
tcgccgccgccgccgtgtttttcacaaggcccgggagaagagagagaggatagggaaaga
ggtagagagaggtgagagggagagatctgacaagtggcccccttgatttttaattatttt
gctaactagaccgccacatgtacgccacgtaagatgaaaaccgctctggattgaggtagg
ggggttatttgtctggtttaaaaagttcgaaatataaaatgtctggttttgtggttcagg
gggtaattcggtcgaccgtgatagttcggggagagaggttaattcgtactttttcc
>group_3586.fasta_consensus
gaaaaaatacgaattaccccccctcgaactatcgcggtcgtccgaattaccccctgaacc
cgaaaaccggacattcttcacccccaactatacaaaccggacgaattaccctgcctcgac
ccaatccgcggtggttttggtctacgtggcatacacgtggcagtccagtcagcattctat
ttatttataaaaatgtgggacccacctgtcatactcctcccactcttcctctctctcacg
ggcggcaggcgggggacagagcagcgccacccctccgctctccctcgccgccgcctcgcc
tcctccgccgccgcgctcgcctcgccgccgccgccacccctccgccctgcctcgccgccg
cctcgcctcctccgctaccgcgctcgtctcgccgccgccgccgcccctccgcccgccgcg
ccgcggcgtgcctcgccgccgcctcgcctcccccgctgccgcgctcgcctctgtcctccg
cctgctgccgtgtgagagaggaagagtgagagagataagagggagagtgggagtagtatg
ataggtgggtctcacattttttaataaatagaatgctgattggactgccacgcgtacgcc
acgtagaccaaaaccaccgtggattgggtcgagggggggtaattcgtccggtttgtatag
ttaggggtgaagaatgttcagttttgtggttcatgtggtaattcggacgaccgcgatagt
tcggggagataattcgtactttttcc
>group_3587.fasta_consensus
gaaaaagtacgaattaccccaccgaactatcgcggtcgtctgaattaccccataaaccat
aaaaccggatattctttatccccaactatgcaaaccggacaaattaccccctgacccaat
ccgcggtgcttttagtctacgtgacgtacgcgtggcagtccagtctgcacactagtcatt
aaaaaaatattggaccaacatgtcatactcctcatcctctctcttttctctctctcactc
ttcctctctctctcaaacgggtcagcggcggcggcgtgcgggcggccgcggagcgcgggg
aggacgcgacggcggcgggcggcgccgaggaggggggatgaggaggaggacgacgaggat
ggcaacggaggagtggagacgacgctcgggctctggctgcggcggccatggcagagaggt
ggagcgcggggaagatgcggcagcggcgggcggcgccgaggaggtggcggcggcgggggc
gggggatgaggaggtggcggcggccgctcggcgcggcttcccccctccccccctctctct
ctgtgtggcaccgtcgggagagcgggcacagcggggccgatgacagagctcgcggcgcgt
cgggagagcgggcacagcccgagcgtcgtcctcgtcgtcacaggagagaagagcaagctc
tcaccatcaatggcgccaccgtcagtgaactccggcgacgccaccgccacggccgagaag
agcaagctctcgcctctccgccatggccgccgcagccagcgcccgagtcgtctccactcc
tccgtcgccatcctcgtcgtcgtcctcctcatcccccgccgccgccgcctccgcatcacc
tgccgcatcagccgtggtgtgggctagcaaccacctcctcggcaacggccacatcgtggt
ggtgctcctccggtcgtggtcggagttcgcgcgcacggggacattcgccggaggcctgaa
ccttgaccggtcggtgctgagccgtccccactccccgccgaggtacagcgccgccgtcga
cgggatgttcgtgccgtgggaccacgagcacgaggtgaacccgctcactggggaggcgag
cttcgtcgagcggctctactatgtcgaggccgccgacatcgccaggctgcgcgaggaggc
gcgcgcgacgagcgtgcaggcggtgtcggcgtacctgtggaagaagctagccgccgtcgt
cagttcgtcggcgagcatagccaaatccgacaccgcggcgaggcgctgcagcatggggta
ttgggtggacctgcggtggcgcgtgaggtcgccggatttctgccgcgcgctgcgcagcta
cgtcggcaacgcgaccacctacgtggagcgggaggagcccgcggacgccgtcctgaagaa
gccgctgggcgaggtggctgcgatggtgcgggaggtggcggcgaagctgccggccgcccg
ctccgcttccgtctcagccgcccgctgccctccgccgccggcagcgctgcttgctcccgc
cctcgcggggccgccgccatgctggtgagcagagagagagagagagggggaggggggggg
ggagattgggatagagtagagagagagagagtggtggagaactgacagtggggcccacta
atttttttttaaaaaaaatgctgactcaactgccagtgaatccaaaactactccggattg
agtaggggggttatttattcgatttcaataattgaggatgtagaatgcctgtttttcgaa
tttaggggggtaattcgtac
>group_3588.fasta_consensus
gaaaaccacccccccccccccccgcggaactatcgcggttgaccgaattaccccctatac
ccgaaaaccagaacattcaccctaaactttcaatactggattaattaccccccctcgacc
caatccaaagcggttttgttctacatggcatacgtgtggtaatccagtcagcattttatt
tataaaaaaatacggggcccacttgtcatactcctcttccctcttcctctctctcttctc
tctctcgcgcatggcgtgcacattggcgcagggacgggtggtgggcgcctaggcgtgggc
gaacggcacggacgacggcgcagatagtgccggccaaggacaagcccgccacgcccgaac
atgttggagacgtctgccgaggaggacgcgcacgccgtggtgcagacacagtcacaacct
tcgggggtggacgcggcgcgacgcaatcgcaagcggcggcggtaggagtagctcagcgtg
tcggcctccttcttcgagtgcctggtacaatggctcatggagcaccaggagagcctccac
cgctagttccttgacgccatggagcgtagggagcaggagcacgccgcccgcaatgaggcg
tggcgccactaggaggccgcctcgcacgcgcaggaccgcgccagcaccgccgcacgtgag
tccgccaccaaccctgtgcttggctccgacgacatgagcctgcaggttgtccatgacgcc
tcgagcggcctccgccaccgcccgccgccaccctgccaccccatgctacgtccacccccg
ccgccctcgtcctccaatcccctcctcggtgccgcacgccgccgcagagtcctcctcgcg
ctttgccaccgcccctgcacaggcctcgtcgccattggcacgagcttgagagggcgccgc
ccgctgtcgccgtgtcctcccgcgctttgccaccgccccctgtataggtctcgtcaccgt
tgacacggatcccgagagggcaccacccgccgatgtcgcgtcctcctcgtgcgccgccgt
ccaccgcgcgtccccacgtgtcgccgcccaccgcccgtccatagccacgtgcccgagccc
atccacagccgcctgtccaagtgagagagagagagggactgggcagagagagatgacgct
agggagagagagggactggggagagagagagaggggagagatatgacaagtgggtccaag
gagtttttttttctgactggattgcacgttagcgctacttgtgcaagctcaagccaaaac
tgcttaaaacagtgtcaggggggtaattcatccggtattaaaagtttagggtgggcaata
tctggttttcgggttcagggggtaatttgtac
>group_3589.fasta_consensus
ggaaaaagtacgaattacacccccgaactatcgcggtcgtccgaattaccccccgaacca
cagaaccggacattcttcacccccaactatgaataccggacgaattacccccctcgaccc
aatccacggtggttttggtctactgggaacgtggcagtccagtcagcattctatttattt
aaaaaattgtgggacccaccggtcatacacaattctctcttctctctctcacactctctc
acgactctatctctccctcttcctctctctctctccctctctctcacagggtcagcagcg
gcgggggacacggagcgatggcagccgcggcgcgtgacgcggcggcggtggcggcggcgc
gtggcgtggaggccgcggcggtggtggctgccgggaggcggaggcggtagcagccggcgc
gtggaggagcggcggcggacggcggcgtcgcagcgacgaccgagcagaggaggagggcgg
acggcggcgtcgcggcgtcggccgagcggaggaggagggcggacggcggcgtcgcggcga
cggccgagcggaggcggcgcacgggggcgggcggcggacggcggcgtcgcggcgacggcc
gagtggaggaggagggcggcggctgcgggcgctgcgcacgggggcgggcggcggacggcg
gcgcggtgcagtagcaggggcgatgagggcggcgtgcggcgcggcggcagggaggcgggt
gagagcgaggtaggaggaggcgaggaggagggcggcggcggcgacggggaggaggcgcgg
gcgcggcgtggtggcgtgagggagcatggcgtcgcagccgcccccgtgctccgtgcccgc
ccccgtgcgccgcgcccgcagccgccgtgcgccgctcgcccccgtgagcagcgcccgcag
ccgctgctctcctcctccgctcggccgtcgccgcgacgccgccgtccaccgcccccgtgt
gccgcctccgctcggccgacgccgccgtccgccctcctcctctgctcggctgtcgccgcg
acgccgccgtccaccgccgctcctccacgtgccggctgctaccgcctccgcctcccggca
gccaccaccgccgcggcctccgcgccacgcgccgccgccgctgccgccgccgccgcgtca
cgcgccgcggctgccgccgctgaccccgtgagagagagagggagagagagaggaagaggg
aaagacagagaagtgagagagaagagagttgtgaatgacaggtgggtcccacaaaattat
aaatagaatgctgactgaactgccatgtgtacgccacgtagaccaaaaccaccgcagatt
gggtcgaggggggtaattcgtccggtattcatagttgggggtgaagaatgtccggttttg
tggttcgggggataattcagacgaccgcgatagttcgggggtgtaattcgtactttttcc
>group_359.fasta_consensus
gagtaaatttcacaaaactacacgttttgtggtccaagttacagaaaaccacacacactt
tgacacttggcgtttaagtacatatattttggtagtgtagtttcacaaaaccacactatc
aatgaatggattcacccgtgatatgacgtggctgttccacttaggacaaggacgtggcat
cctattaccagccatcgcacgaaattaataggatgccacgtcctcatcctaggtagaaca
accacgtcatctcacaggtgaatccattcattgatagtgtggttttgtaaaattacacta
ccaaaatatatgtacttgagtgccaagtgtcaaaatgtgtgtggttttctgtaacttgga
ccataaaacatgtagttttgtgaaatttactc
>group_3590.fasta_consensus
gaaaaagtacgaattaccctccttaactgttacggtcgttcgaattaccctctaaactcc
aataccggatattagacagcctaaactcttcaatccggatgaatcatccccctaactcaa
tctggagaggttttcagcctacatggcatacagccatacacgtggcagcctaatcagcaa
aaacaaaaacaaaaatcagtgggcccagttgtcagggcatcttcctctcctctccttcgg
ctcaatcccagcaggcaaggcaagggtccggcaatgtgggccatatggcggcggtgagag
gaggcgacacatcggggcacctgcagaggccggcggcatggaggcggaggcgtgggcgac
atggtcgaacacaaaggtgcagcggtggaggtggccatggcctgcatcgatctaggacca
ggagccggcagggacgaggaggttcggatccaacaccaggcggcgtcgattcgtgggtag
tggaggactttggagctggccgctgggggcggagctcgagcctcagggaaacaacctcga
ggtcgacgttccacagctcgccgatgttgtccaaggcttgtcaccgccaaccatctgcca
aggagcttcgtctccacaccgccggcctctacaggcaccccaccgtgtcgccccatctct
cccgccaccgtatttcccctgccttgtccatctctgccgccgcatggattgtgcgataac
aacgagctcgatgacgccccttcctccaccgcgagcttctcggcgacggtaggggagaag
ctgtaaccgatgggggtggtggatgcggggcgggaagaatctccacgatggtggcctctc
ctcgatctgacgctgccggtcgtcgatccaacagggtcgcacctcaagtaggaccgaggg
gttagcgcacaaagcgtcaggcgaggcggtggcttcccccttatgctgccgtcgccgccg
catcccccttccacggcgcccggtaatgtggcgaatggccttctcctccaccatcgcgca
gccacaccccggcggtatgcccaacagcgcccccgtcaaggacagtctctggccgaccat
gctccaccattggtgccctgggcgactagtcttcgcctccatcgccgaccgcgctcagtc
accagtgcccccaggggaccactctccatcgtcaccctagctttttccgtcaccatctcc
tctcttttcagttagggataaagagagatggagcgaatggagggggactaaggtgaagag
agagaggagttatggagagtgacaggtgggcccattattttctaaaatacttttttccat
gttgtaatgccacgttagccagtctatcccaaaaccatccaaaacagtgttcagggggta
atttgtccgcgttgaagagttgagggcatagaatgtctggctttcgagtttagggggtaa
ttcgaccgaccacgatagtttagggggtaattcatactttttcc
>group_3591.fasta_consensus
ggaaaaagtacaaattaccccctgaactatcgcggtcatccgaattaccccataaaccag
aaaaccaatcatcattcaccctaaacttttaataccggatgatttaccccccccccctcc
acactgtttcgagcggttttgacttgagtttgcatatgtggcgccaacgtggcaatctag
ttagtaaataaaaataaaaatagcttccttgggcccacctgtcaccctctctctcccgtg
tacgcactcaggcaggcggctccgcaaacggaggcagaccaatcagtcgacggtagaggc
ggagctcgcctgggcggcgggtggctgaggcaaagctcgcccgggtggccggtggctgag
gcggacgcagaactagcggctaaggctgaggcagacctggcggccgacgatggaggcgga
ggccgaccaggcgacggtggttgcctcctggggaccagaccacgggggccgcgtcggcgc
cgtagcgcacgtggagagggagcgggcaaggccgcccgagatggcgccggtgaggcggca
gagcatcttgcgcggggacgtggaggttgcggcaaagcatctctctcactcttcttctct
cgcgcgcgcggtcgaacggtggtaggtgttcagcgcgcacggcgagcggtgggcggcgcc
ccgggacatagaggcggtggtggcggcgcgagacgacgaggcggtaacggcgaactccgg
gaggatttggtcaccaggaacggaggatggacggcgacggagaagagggccgacagccgg
ggaggggattggggaggcagaaaggaactccgggggtggcagcgagtgggaggagccaac
ggcggcgcttggcgtgcgcggcggcgatggtggcaggacgatggcgccgactggtttccc
ctcccgcccgaacctaccgccggcatcacgggggctgcgtcaccccccggaggtgaggaa
ggcggccgtctcggcgtgggaccactgcgggaggcactcccacttgactgacagcgggtc
ggcggggagcagcggtggcggaggtggaggagggagtggtcgggggcaaagtggtggggc
gggcaggcgaggagggggtggaaggggttggacagctcactctcggtgttcgccgctctc
gtttccgcgtccctcaccgccgtccaccgtccgccgcccgcccctctgcgcgtgccgtgc
gcacctgcgcccacatgcgtgcccccgtgcgtagtgccgccgcgccgtgcgtgcccccgt
gcgctgtgccgccgtgcgcaccgccgcgccgtgccgaccacccccgcccaccgcgctgac
cgtccctgcccaccgcccatccctgcactgttgtgcatgccatgcgcgcgtgagagagag
gaagagtcaggcgagagagagaagagagagaggaagaggggaaagagaggtgagagagta
tgatagatgggtcccacttttttaataaataaaatgttgatttgattgccacgcgtacgc
catgtaggacaaaaccgctctggattaggtcaagggggtattttgtccggtattgaaagt
tcagggtgaacgatgactggtttttgggtttaggggtaattcggatgaccgtgatagttc
tgggggtaattcgtactttttcc
>group_3592.fasta_consensus
gggaaaagtccaaattacaccctgcactattgggtgagtacgaattaccccctaaaccct
aaaatctgacatctttcaccctcaactatcaatacctgatgaaacccccccttccccagc
agctttgcaagcggttctggtcctacgtgacagtccagtccataattcttttattaaaat
gatggggcccacctattagatctctctcctctctatctctttcgtctctcaccccctctc
tcgcacgcgttagatgccgaggaggagccccgtgcaccggcggaagccgaggacaaactg
tgcgccggtggctgcgagcatccttgagcgcgggaggcgacggtgacgtcacacgtgcac
accattgtagacaaccttgggtgcggcaggtctcagcggcgatgacgatgatgacagcaa
caagctcacgaggcggccgtggaggaggcgcacgtcggcagaggctgcgaaggagctgcc
tccgccactcgccgcccccacaatgcagcgccgccaccgttgctcatcgtccgaaccgat
tgactgaaggggtgggaaacgagagagcgccgcctacaccgctcaccatccgaaccgatt
gatagaaggggagggagaagaaagagagtgccgtctccgccgctcgccatcctcggctgt
cccgagctctgcttgccacctcgagctccgcctatcccctccgttgccatgagacccacc
cgcccattccgccatcctgcgagctttgcccgtcgccattcttgactctccctccgacgc
tgcctctcggtgatagagagagatggaggtgttgtcgctcgccatcctcggctccccctc
cgctgtcgaatccttgacttccccttcgctgctgccttggtgacagagagagatggaggt
gagggagggagaagagagagagtgaggattttggaaagagacagagtcagagagatatgg
agggtcctgctgtttttttttaaaaaaaaattgctgactagactgtcacgtaggaccaaa
accactttaaattgagttaggggggtaattcgtctgatattaatagttaagggtgaaaga
tgtctggttttcgggtctagaggataatttg
>group_3593.fasta_consensus
aaaaagtacgaattatcccccctcccgaactattgcggtcgaccaaattacccctctaaa
cccgaaaaccagacatcgctcaccctaaactttcaataccagacgaattacccccctcga
cccaatcgagggcggttttgttctacgtggcgtacgcgtggcactccagtcaacattttt
taatggtggggcccacctatatactctctcccctattctttctcctctcccctctttctc
tctctcgggcgagcggcggcggcggcagcgacgggcgcggctgggcgacgtgaggagctc
actttcgcacggttccgctagtcgggtgaggccatcgacgccgaggactccgtggcggag
ctggagcgcgcgctggaggtggtcgacaccgtgctgctgctcccggtggggcgtgagggc
gacggtggcgtggcgctcgcccacacgccaaggcggaccaaggaggacgtggacctcggc
ttggaccgataggcgcacgctgccgtggcggtcggcggagacggagcgggtgctagtggt
ggcgaaccgtggacggagggaggtggtcgaggatggcatctacgtggtggatagtgaggg
gaggctggtggtagagaaggggaggaagctgggggcggagggcgtcggcgaggccgccgc
caaggtgctcatcgtcgttcggccgcccaaggacgaggacgaccgacataatcagtgccc
aaagccctctgctcgcagccgcagccgccttcggtcgcccagccgcgcccccaactgatc
gcccgccgccgcgcgctggcttgcttacggagaaggcgagaacgcacgagagagagaaaa
aggggaagaggagaaagaggggagagagtatatatgacaggtgggccctaccattaaaaa
aaataaaatgctgactggagtgccacgcataagccacgtaggacaaaaccgtctgaattg
ggtcaagggggtaattcgtccggtattgaaagttcagggtgagcgatgtctgtctggttc
tcaagttcagaggggtaattcggtcgaccgcaatagttggggggggggtaattcgtactt
ttcc
>group_3594.fasta_consensus
ggaaaaagtatgaattacccccctgaactattgagatcgaccgaataacccctcgaactc
gaaaaccagacatttcgtaccaaaaactaataaaaccgtgtatttgaaccccccctaagc
cgatttaggggtggttttgacctaggaggtggacacgtggccgtccaacgtggcgacccc
tgctacgtcaaccaagccccacgtggataacccgacacgcgccatccccctcatctctct
ctctctctcaacaaaatttccccttccctctataaaccctagccggcggcggctagggcg
gcgattgtgggggcgactccggcaacggtgggcggcgacgggatgcggcgatgggacagc
ggcgcgctctgaggcggagagggcggcgctgtcctgcacgacgacgatgaggcgctccat
cagcatgtcgaggaggaattaggcctgaatctacgaggcttttgaggtatgtgccttgga
tcgaagaaaagatttgctctttctgattttgggtttttaatgacttggaaagtgtgatag
gttgtttttttatcttcggtggatattagttaagagacatatgtatagggattgatttta
gagtgtggtgatgttggtcttatattgttttttagggtacttgtgcacgtgttgaatgga
tcctttacagtacttgcctgttagatttcactttggtggtgatttttttaacaatgggag
ggaaacattttatgttggcggatctgagggaatgtcattcatagaacatgataaggtgta
tttgcctgagattattggccatctgaaagatcactgtgatgtgctccctggtatgcttct
gcactggttgtttcctagcaaaggacttgtagatgggcttagggttttggttgatgacaa
ggtttgcgattatatgtcaatctgtgttgtggatagtggagtggttgaaatatatgtgga
gacagtaatggcagatgaggccaatgagtctggtagtaaggatgatagtgactttgaaga
tgaattggagcacatgtcccatgtggatgatgaatgtgatggtggccatgatgacagtga
tgatgaagtgtttgaaccagtaagagagattcttgtgatagcatctacaccagagaagga
gagagagatatagaaaaagtaagagcttttcgtagcccaagcccaaagaataaggggaaa
gcagtggtaggagctgaagatactaggaaagcagttgtagtagctaaagataatttgaag
atagctgatttgtctgaatctgatagtgattacattggtggagactcgtgttcttcagaa
gaagatgaagaggtcaagcaaatcaggaaggattgcaatgagtttaagaagaagttgaag
gatggtgagctaggaaatttggatgatgtcatctatatggggtcagcaagccaggcaaat
gaaagggctttggttcaggttgatggtgaggatactgctagcccagatgagaacagtagt
agtgctgatgatgattcatatgaagaaaatagtgatggacagttagtcacgaaaaagtca
aagtaccccatatttaatcccaacaagcccactgttacacttgcccttggaatgaaattt
gattgcaagaaagattttaaggaggcagtgataaagcttgcactggaaaatcatagattt
attaggtttcccaaggatgaaggttgtaggactagggctaagtgtgactggcaaacctgt
ccatgggtttgtttgctatcaaagaacagcaggacagatagctggcaaatagccaacctt
gttgatgagcacaattgcccacctaggaaggataatcacctggtcacatataagaggatt
gctatgaagtatgaaaagatgatcacagataacccatcttggagtatacaaagcatgcag
tccactgtttcaaagcaaatgtttgcaaatgttagtgtctcccaatgcaagagagccaaa
gcatatgttatgaagaagatatatgagtccacaaggggtgaatactctaaaatatttgac
tacctattggagttgctaaggagtaaccctgggagcatagttgtagtgaagttagatact
gaccaaccagccccagttttcaaaaggatatatatttgcctggcagcttgcaaaaatgga
ttcctagtagggtataggagggttgttggtttagatgggtgctttttcaaaggggcaacc
aatggggagctcttatgtgccataggtagagatgccaacaaccaaatgtatcccatagca
tgggttgtggtggaaaaagagacaaatgattcatgggattggttctgtgattgttgttca
aggacttgggagttggtgaaggtgatggctgggtgttcatttcaaactagcagaaaggta
tgttgctttctcagcccaaatttttttgtaactcttgctgatgtcaatttagatactaaa
tgctgatctctgttttactacaggggatactaaatgttgtgcaaaactaggaaccaagtt
ctgaacatagaaattgcgcaagacatatttatgctaattggaagaaaaggttcagcaaga
agcagtggcagaagatgttctggtggtgtgccaaagctctcaatgtgatgctattcaacc
tagccaaggcaaagctggcacaagagactgttgaaggagccagggctatagtcagtatag
atccaacacactggagcagggcatggtttaggtttggctctgattgtgactccgtagtta
ataacatatgtgagactttcaacaaatgtatagttcaggctagatttctacccattataa
gcatgctggaatctattagaagaaaagtgatggttaggatacatgaccaaaggtctataa
tggacaagtgggtaggatcagtttgcccaaacatacataagaagctgaatgcatacatca
tagaatcaggggtttaccatgcaatcagtaatgggatggacaagtttgaggtgaagcatc
agtctcataggttcactctcataggttcactgttgatcttgagagaaagacatgttcatg
tagatactgggagttggctagtttaccatgctgtcatgctatagcctgcatccattttag
aaccaactgcctggacagttacattgccccttgctactcaatatactcattcaagaagac
atacagtttctgcctagatccagttgagggtatggagagttggcccaagtcagataggcc
tagcccacaggcacctggttatgtgaaaatgctaggaaggccttccaaaaaagataggag
gagagaacctaatgagaaaccaaaagcaacaagagtgtctagggttgggtctgtcatgac
atgcagattgtgcaagctccctggtcataacaaggcatcatgtctgaaaagatcacaagc
acaaacaaatgtgcaggtaagatgctatagattatcatctacatgtactaatttcactgt
catttttctgatgttaagtcatttttacaggctcagggttctcagcacagctccacacgt
gccaacacagattctacaccccacagtgagcaactgccacacatccacacatgccattta
actgcagttatttttgtactgatttccaatgtatctttttttttaactgcaaatattatg
tactatggcaacaattggcaatgacatcaacatctacaagaccaaggacaaggtccaccg
cagctgcacatgattcaggggggcaaccagcaaagaagttgaaagttagatgatctactc
agctcaacatatcaggacagtgagtaggatagatacaatagatacatagtacttttggac
atgcttactgggattgcaagcaatatgcagaagttcaccatattttgtgtagtgatagtt
ggtgctcaacttctgtatttggacatgtagcactaactgtcatcttttgtgtattacctg
atgtaaagtggttactataatgtcaaacatgtggcactaagtaagttgatggcaacattt
tagacaatgaagaatttatatgttatgctagatccatgattcacaatgtatttttatggc
aatatatgtgcaatcttccagttctaatgattcaatacctatctatggcaacttctgtat
tccagatcatgattgatttatatggcaacatatgtacaatcttcacgttctaattattca
atgtgttctatggatacatatctttttacagatcatgattcatttttatgcccacatttt
gtgcaatcttccaacaactaatgattcaaagtgtttctatggcaacatttgttactccag
ataaagagtcactatgacatactgatgttcatcaaaagcatcatttctacttccattaat
tccaaattccattacaggccaccatacaacccttgccaacaccacacattttttgttcag
gaatgcactaggatcttaggtacttattaccaaccaaaataacaacaagagctgctaaca
catacatcaacacaaccatacctttctgctgcctattaaccctatcaactcaagcagcat
tcgcagcttctatctgctgtaaagctgctcttagggattccatttctttgctttctctgc
tctgtgcagccaccctgttctacctgacttcattcttgctgtcacggagtgcagcctcca
atccattgatttcttctcgtccagaccacacagcattcctcaaatcaagcaaaaattgct
ttcaatatggtcaggacttttcatcgtaccactgccaaaaatcgcaccccccacactata
cataatatatcagaatatatcaagtgaaacactgaatcagttcaaaaccaaacaaatcag
aaaaataaatcgaacaatcgaaaatttactcacacatgcattgtagcacgtaaaatatct
cctcccggggttactgggactccaggaaatccacctagctgccttcattttacactcaca
aaaaactggaggctcgtaatcaagaggcccctccctatatggcaccggcaggtgacgcct
tcctccctcaccacgtccagcccaagaagacgaagacaagccctgcgacgtacctgagct
cctcgacatcgtcgtgggttgagacagcctgagaacgcgccgccctctctgcctcagagc
atgccgccgtcccgtcgccgaagtcaccgcccaccgtcaccggagtcacccccgcaatcg
ccctagtcgccgccgactagggtttatagaggaaaggggaaattttgtcgagagagagag
taagggggatggcgccggtcgggttatccgtgtggggctaggttgacatggcaggggtcg
ccacgtacgttggacgaccacgtgtccacctccccggtcaaaaccgcccccaaatcagct
taggggggttaaatacatggttttattagttttgggtacgaaatgtctgcttttcaagtt
tgagggggttattcggtcgacctcaatagttcagggggtaattcgtactttttcc
>group_3595.fasta_consensus
ggaaaaagtacgaattaccccatgaactatcgcggtcgtccaaattaccctcctaaccac
aaaaccggacattcttcacccctaactatgcaaaccggatgaattaccccactcgaacca
atttagagcggttttgtccaacatggcgcacacgtggcaatccagtcagcctttttttaa
taaaaaattgtgagacccgcctgccatactcttctcttcttcctctctctctcgctcttt
tctctctcgcggctcgcgctgcgcacacggagaggacggcgcggggacgggtggtcggcg
atggcggaggcagtgagcgcagcggaggaggtagcggcggcggcgaggcgaggcgttggc
atgagctcacgctgctcgcggaggaggcgaggcgatggcggggtacggtgaaggaggcag
cggcggcggcgaggggaggcggtggccgacgccatgcatgacaaccagccccatctcacg
gccgcgccttcctccgcttcatcgtgggcgctgcctccgccgccgcgctaggctcctctg
ccgcaaagaggggataggccggcggcggtagaaaggaaagaggtggccagtgagcccggt
cgagctccgctgcctcgagggcctcgcgacgggaggaggagagagggagaggggaggcag
ccgacgaaagatgggggaggggagaggcgcggcggtcggcgtcgccgccggtgggtctac
cgcggagggggcgcagccgccgccgctccggatgatgacttggaccaccctgacgaggta
tctcccgacgctctcgccttcctaccaacgggccaacgccgatcacccacgccgacacct
cgccgtctagcgcgacgacgatgtcgtgctcggcctcctctccccctctcccgccactgc
tctgctccactctgccgacggccgcgcgctcgcccacttgctccggtcactcgccaccgc
ccgctccactccgcctgccgcgcccttgcccgttgcccctcgctgcgggcactttgctcc
acttcgccggccgccgccgccgcctcgttctgccgccgccgttacctcctccgccgcgct
cgctgcctctgccatcgccgaccacccgtccccgcgccgtcctcgccgtgtgcgcagcgc
gagccgcgagagagaaaagagcggagagagagaggagagagaggaagaagagaaaagtat
ggcagacgggccccataattttttattaaaaaacgctgactggattgccacgtgtgcgcc
acgttggacaaaaccactctaaattggttcgaggggttaattcgtccggtttgcatagtt
gggggcgaagaatgtccggttttgtggttcgggggtaattcggatgaccgcgatagttcg
ggggggg
>group_3596.fasta_consensus
aaaaaatccgaatttccctcctagctatatggtagtatgatacccctcatttcaaaaacc
agacattcttcaccctcaacttttcatatcgaacgaattaccccctgactgactccgaaa
tagttttggtcctacgcagttcaatcaacatagaaaaataaaaaaatggtgggatccact
tgtcctcttctttttgtcatcacatgtgagccctactttttttttatgctaactagactg
ccacgcgtaagctacttcctccgtttcgtattataagactttttagcattgctcatattc
atatatatgttaatacatctagatatatgtatgcctagattcattaatatctatatgaat
gtggacaatgccagaaagtcttataacctgaaatggagggagtatgtaggaccaaaattg
cttcagaatctgtcagggggtaattcgttcggtataaaaagttgagggtggagaatgagt
tttttaattgaggggtaatttgtactgccctgattgataagggataattcagactttttc
c
>group_3597.fasta_consensus
gaaaaagtacgaattacctccctgaactatcatgagcaatcgaattaccccctaaacttg
aataccggatattttacacccttagctctacaaactgggcaaataaccccctggctcaat
ccgaggttgtttcatcctaagtggcagtacagtcagcaattttttttttataaaaatagt
gtaggcccgacctgtaagactctcctctctctttcccctctaacctctcaatctctctct
actctcttcctaaatccactatcccctctctctcatccctcccctgatgcagcgagcggc
agcggctagccggcaaggctcgcacggcggcacgccctctctctcctccctccccttgct
gcggtgagcggcgggggcggccggccgcacagaccgcgcggcagtggtgcttccgcggcg
ccctggtccggtcgtcgctgcccgggcggatgctcgacaccgaggaggaggaggtggtgc
tcttgtcccggcgcaggccgtcccggggcagatacggcatctgccactgtccccctctta
atactattgatttaatttcagcgagcagcgccctgtatgtctgatgactagttaatcaac
ttcttgtttaattagtttagttttctcttgagattcttcctggtttcttgggctttgaaa
ccaagaaatgcagtgacgatgcatatgcacacacactgtgattagtttaattaagcttag
cttcgatcttgctctatagaacaagttgacagtgcatgtgatacatcgatctgcagtgca
tgtgatgcatcgatcagcaggtactggctgtctgtatctagattctagagaacacaaatc
aagttaataattgttacttctagtagtgtgctacttgtagttcttggaagttgaaacttg
tatctgcacgttcagatcgatgttcttgtataattgtatctgccccgggacggcctgcgc
cgggacaggagcacctcctcctcctcagcggcatcgagcagccggccgggcagcgaccgg
accagggcgccgcagaagcaccactgccgcgcagtgctgggcggccggccgccgcaccaa
ggggagggaggagagagagagagggggaatgtgaatttaggaagagagggtagagaaaga
ttgagaggttagaggggaaagagagagagaggagagtcttacaggtgggcccacactatt
tattttaaaaaaattactgactgtactgccacgtaggactgaaaccatctcgaattgagc
caggggttatttgttcggtttgtatagttaaagggtgtaaaatatccggtattagagttt
aggggggtaattcgatcgcccataatagttcgaggggggtaattcgtacgttttcc
>group_3598.fasta_consensus
aaagtatgaaatactctgtgaactatcgcgacagtacaaattaccccataaaccacaaaa
ttaaacatttttaaccctaaactatctatactggatgaataaatcatctgatcaaatccg
gagtggtttcgtcctatgtggcatacacatggcaatccaatcaaggcgagcattgagggg
gcgcagcgggctgcgggagtggcagagaggcgggtggtggccaggagcccaggaggccac
tacgggcgaggcgaagcagcacccctcgtcagcgcggcagatcttgaaggtgggttggtg
cccattgccgtcgacgtgctgggctggcctatcttgcatgtggtggccatggtgcccgaa
gatggagttgttggtagatggtgatgctaaagccctcatgggccttgtagaagatgcgga
cggtgggcacagagtcattgcggggtgcgttggcactgccgccgacataggcctcaccgc
cctaggggacgatcttccaacactgggaagttgtgcacctcctggaactccgtcgctggt
gccgctgccaagcaggggcggatcccacgtaattcatgggtattcagctgaatacccatg
aattttgaacacaaacctaatatatattgaccaaaatatatatgtaccaccatatagtct
atctagatttgtgatatttataccctaacaattcaattccacccttttctagctctcctt
agcccaacaagatcaatagtcttcctagtccctccctttcttttgtaatatattcatgct
aatttgattttcttgtttacattttggttgtggcaattaataagcaattactttaatgcc
tacttcctccgtttcataatgtaagactttgtgtctagattcgttaacatctatatgaat
gtggacaatgctagaaagtcttacattatgaaacggagggaatagttatctttgcaaatt
gtatatacatctatatattgcccacttagttgtttttctctacatgttgttgtctaattg
atatcaattgtcctacggaaataagttatattcctttgctagctactagtttcttcgtgg
tttatgagtgttttccttcattagcagtaaatcagaatatctttgctacataaagctgtc
cacctatgctatacaatctccaaaaattccgaattctttggtactcttcactcatactta
gatcaatagaaaattgtttgatgctgattataggaaaatgtaaatgtttctatatatttt
attatatatgcgcacaattcgtagtaaagattatgcatcaaaatgatgtatcgtacagtc
attgcgtcaatcggtatcgatatatctgctattttagaattccgaatacccatcacataa
atcctggatccgccactgctgccaagctcaccacccgggatcgtgttggctcctcgtcga
cggcgccatcgactcccgcctccatcaccagccatcggatactgtccaccgtgccaccat
ggaccagtctccaccgccgcgctgttcccagcgccgctgttctaggacgccgcctggact
tcaccactgccctggggggctggcctcgacgcttcttcaccgcctacaccggctgcccac
tgttggccaccgggtcgctgctcccgacggcgccatcgactctgctgatgtcctccccac
cactttttaaaagaaaaatgcaatctggattgtcacgcatatgccacgtaggataaaacc
gctccgagttaagccgaggggggttattcgtccggtatagacagttcagggttaaaatat
ttcagttttgtggtttaggggggtaaattaatactgtcacgatagttctgggggtaatta
atactttttcc
>group_3599.fasta_consensus
aaatctgaattaccccttgaactattgcgacagtttaaattacccatgaaccacaaaacc
atatattttaaacctcaaactattgataccagacgaattacccccttactcaatccacaa
cggttttagtagtacatgacacacgtgcagtggcagtccaatcagatccaacgtgatttt
ggtcctacatggcaccaatcagcaaaaataaacacacacactgacaaacacatatataca
tagagcccacatgtcatattaaccctccccccgcgcgcgctctctctccctctctgtgct
attgccgttggatggtgcggctaggaggacgctccggtcggtggcgggcaggggcctccg
gtcagcggcgagcgcggctgggagctccatcacctagaaccgtggaggactcagcccccg
ctcagtgaggaccttgagccgatgctcagatcgtgccgccggagaagaggggcggtagtg
gcagctgaggccccgtctcgccgaagtccgcatcgcctcatgaggtcgatctagggaaag
agggacagtgacggcgacggtgagggtcgagttgctggtgtccacatcaccttcccgagg
tcgatctagggtaagaaaggaagaggggcggcagcggatgatgcccgcctcgcccaagca
accttgtatatcagagcccaccttgatcatattattttgctgactggactgccacatgta
tgtgatgttgtaccaaaaccgcttcaaattgaacgagcgggccaggtacttcatccggtt
tcataagttcagttaaatgtttgatatttgagtttaggggttatttcaaacggcagcaat
agttagggggcaattaggattatttcc
>group_36.fasta_consensus
gggtgaatagccaaagtggtcctccaagtttcatctgaggctcagtttagtccttgatgt
ttcaatctatccatattagtccttcaagttttcattttagttcaaacttatccttgaacc
aacaactctcttcataaatgacacttatacccctcatcattcacatatataagagaaaaa
ttgcatgcttgaatttttttatagataatacatagtatattatgtaaaacgaaaataaat
tatgtactagcaagtgtatacgatagcaattgcttaagtttcatgtgcacatgttgaaat
aatgggaagtacatctgtaatgttgtttattcatgttggctttctcttttctagtatata
gttgtatacaaattaagggcaaaaaggacattttctaatagaaatattgactagaaatag
ccatatggcatattaagtgggcccaaggatgatttcaagccaaaacaaatatttggagga
gctatgtggacaaaatgaaacgtgaaggaccaaattgagccttcggtgaaacttgaggga
ctaaattagctattcaccc
>group_360.fasta_consensus
ggatccagatcctctgcattggagaagctaatgcagagggtggcattagctccaatccta
tccgtccatcatcatccaacggcggcagcttctttttctcttcgatactggtaccagaaa
caaaagtcctcgccggtgaccacaaatcctctgccaaatcctggccatccatctgagagg
gaatggctgcgattgctttttcttattgattccattttactccctccgtccctaaatatt
tgacgctgttgactttttctaatatgtttgaccgttcgtcttattaaaaaaaattaagta
attattaattttttttctatcgtttgattcattgttaaatgtacttttatatatacatat
atacttttatatatacatatagttttgcatatttcataaaattttttaaataagacgaat
gatcaaatatattttaaaaagtaacggcatcaaatatttatggatggagggagtatcgat
ttcctcgaatcgctggctcgtgaagtatgttgcatcgccggcgctgcagaagctatggat
gaacgaaaatcatggcgttgtgctggatattaaagggttggcctgcggcgcgaaccgcac
tacggataagcaccgagagaaccgaacgttgcatgcgctgttgcttcattttctttcgat
aatcatgagctcggtgctactctcagcttctcatggtggtgataatataggtcaagggaa
gaggcgcagcggtttagatcgccaaagcggactcattgccgttgttgcgcttgcgttgct
gtggtcaccggtgaggaggacttgtttgtttctggtaccagtatcgaagggaaaaagaag
ctgcagccgttggatgatgatggacggataggattggagctaatgccaccctctgcatta
gcttctccaatgcagaggatctggatcc
>group_3600.fasta_consensus
aaaaaatacgaattacccctgaactatcacggtcgactgaattactatttgaaccaaaaa
ccagatattactcagcctaaatttttaataccggacgaattacctccttcggtctaattt
ggagcgatttgtcctgcgcatagtggtgtcggcggtggagggcgctaccgggtggcggct
gcacgccacggaggccgagttggggcgaacgtggagctcgacgagattccctctctctcg
ggtgtgggcacaggtcgcgcggcggcgaactcctggaaagatgagtgcatcgcggatggg
tgctcatcgggatgcggcggaagcagcaggacagacgacacacggcgcccccatactcag
ctcgagggatggagatcggtacagcctgcttagcccgccgcctacctcagctcctcaccc
gccacccgccgcggcctctgtgcccgctcacctccggcctcggctcctcgcccgcagctg
cctccgtccccgcccgctgccgcctccgtcccagcccgcctcgactcctctcccacccgc
tgcccgcagccgccttcgcgcccaccagtcgtggcctctgttcaccgagagagagaggga
gggagagaaggagagaaaaaaattgctgacaagtgggcccatcagtttttatttgttttt
gctgattgtatcgccacgtgtgtgccacgtaggctgaaaaccacttcaaatcgagttagg
gtggtaatttatccgattttaagagtttgggggtgtcaaatgtccggtattatagtttat
ggggggtaaattgtactaccgcaatagttcaggtggtgtaattcgtacttttccc
>group_3601.fasta_consensus
ggaaaaagtacgaattaccctctgaactatcgcggtccaccgaattaccctctaaacccg
aaaaccagacatcgctcaccatgaacttccaataccagatgaattacccccctcgaccca
atccggagcggttttgtcctacgtggcatacgagtggcactccagtcagcatttcccttt
tttaatggtggagcccacttgccatatatactctctcacctcctctttctcatcttcccc
tcttggtggacctctgcctccatctcctcccatcctcctcccccgagtggctgcgggcgt
ggctgggcgagcgcagcgtgtgcgactaggtggatgcggccgatggtaagcgcgggcgcg
acagggggtaatggattgccatacgtatgccacgtagaacaaaactgctttggatcgggt
caaggggaggtaattcatccggtattaaaagttcatagtaagcgatgtctggttttccgg
tttatggggtaattcagtcgaccacaatagttctggggggttttaactcgtaattcttcc
>group_3602.fasta_consensus
ggaaaaagtacgaattaccccctgaagtattgggtgagtacgaattacccccctaaacct
gaaaaccagttatttttcaccttgaactatcgataccggatgaaaccccccctcgagcag
ctttataagcggttttggtctatgtggcagtccagtcagtaagttttttattaaataaag
gatagggcccacctgtcagatataatcttctctctatctttttccctctcaccccctctc
tcactcccgttagataccggcggctgcggctcgagcgccgacagcagcgagcgccgatgc
cggcggctgcggctcgcgcgccggcagcagcgggcgcctcctccgctgcttcggtgggag
tcgtcggaaatcatatgtgggagcttcgacttggcggtggcgctgttcaacggcggcgag
ttccacgcgcgccacgatgtcgtggaggagctctggtacaccaccgacgagcccacccgg
acgctgccggctgctccacgcatcctccagtgcgccgtcggcttccaccacctcttcaac
caagtatattttcatcgtctcatttccacatttaactatgcatattaattattactccac
cagtaaaaattgtgattagacacatgatcgtgcacaaacacagaaccaccgtggtgccat
gatggagctcggggaaagcctctgcaagctccgcaagctgcgtctcgacgacactacgag
ccccttctcccgcttcgagaaggaggtcaccgccgcgctcaacttcacctaccgcacaca
gaaggagctcgcggcatgcaccgacgatctctacctcaccatggatggctccgtgacctc
ccaccagctgcttggcaacttcgccgctgactagaagcgggagaaggagcggggcgaagc
agcggtggcagagcggggcgggcggagcggcggcggccgaagcatgctggcaatagtggg
gtgggcgtagagggaagaggtgaggaggctagggagcaggctgaggagggagggagaggt
gaggaggccagggagcgggctgagcgggcgcctcctcctccgccgtcgtcgtcgtttgag
ccactcccgccggagtacgacaagcccagccatactcgttgctgcgatgaccacctctgg
cccgacgacgaccgccgtgccccactacccttccccgacgcctgctcgctgggatctggc
tagagacggcggtcgcgagggagtccggcctcctcatctctcggccttcctatgcccctc
gcgcacgagctcgttcacggagaggagtgccgcgcagcgcggcggcgggggagaggagag
aagcgcccgcctcctccctctcggcgcgcttgccgcatcccctccgcgggcgccctcttc
gccgccgcccgccatcgtcccgagctccatcgcccccttcgtcgcctcgtgctctgcccg
ccgtcatcatcgaggtgagggaggaagaagagagtggattttggagagagacagagaggt
gaggggtaaaaaagagggtgagagactgacatgtggggcccactgatttaaaaagaaaat
aattgctgactggactgccacgtagaccaaaaccgcttgcaaagctgcttaggggggttt
ttcgtccgatatcgatagttgagggtgaaaaatgactggttttcaggtttaagggggtaa
ttcgtactcacctaatacttcaggggggtaattcgtactttttcc
>group_3603.fasta_consensus
ggaaaaagtatgaattaccccccccccaaactaacgtggtcgtctgaattacccccctga
accacaaaaccgaacattcttcacccccgacaatacaaaccagacgaattacccccctcg
acctaatccgcggtggttttggtctacgtggcgtacacatgacatcctagtcggcgtttt
tttaataaaaaaaatagtggaacccacctatcatactctcccacctctctctcttcccca
ctttcctctcaatctctctctcttcccctcttcctctcaatctctctctgtctgcactct
gcaggcgtgcacggaggcgggggcggacgacggcatcgcggctacggccgagtggaggca
actgcgggcacggcgcacgggggcgggcggcggacgggtcgccgttgttcgtcgagcgtc
cggtccgtggactccaccaaaactcaaatgatagaacaaaacaatcagatagattaacag
gtagaagcacaaaaccatcagtctcagggcgcacggtgacccggcgtcactgccaattgc
gtgaacctccagggagccacgcatgaaaaaatggctatcggccaccggctccggccgccc
gcgtgtccctccctttcttaccgtgaaaccaatcactcccttcttcctcctcatccgtca
agtctcaggcagacgacgatgaacgagatgcgacaagccacggggaaatttacaatcgcg
tcaaccgaagcaacccagagtaacccaggggaagtgaggaagaggagtggccgccgccgc
tcgcctgcgccgccctgccccgccgcttgcctcgccgccgcgctcgcctcccgcgttcgc
tgcctctgccgccgcctcgccgccccgcttgctgcctccgccgccacctcgcctcgcctc
cccacgctcgctgcctccgccattgccgggaggagagagagtgtgtgtgagagagataga
agggataggagagagaatgacatgtgggtctcatatttttttaataaatagaatgctgac
tggactgctacgtgtacgctacgtaatccaaaaccaccgcggattagatcgagggtggta
attcgtttgttttgcatagttgggggtgaagaatatccggttttgtggttcagggggtaa
ttcggacgaccgcgatagttaggggggtaatttgtactttttcc
>group_3604.fasta_consensus
gaaaaagtacgaattacctcccgaactatcgcggtcgtctgaattacccccctgaaccac
aaaaccggacatttttcaccccgaactatacaaaccggacgaattaccccccctcgaccc
aatccgcggtggttttgatctacgtgacgtacgcgtggcagcctagtcagcattctatat
atataaaaaattgtggggcctacatgtcatacgctcttctctctcttctctctctcactc
tcctcactcttctcactcttcatctctctctcacggtcgggcaggcgggggcagtggctg
agggcggcggcctcggcgcggaggcggcggcggcgagcggcggccggcgcggctggtggt
gagcggcggcgggcgcggctggcggcgagcggcggtgcgtgggggcggaagggcggcgcg
ggtgcacgggggcggacgcggaggcggcggcggcgagcggctgtgcgcgggggccgagca
ccgacgacgacgacgacgaggaggagggatccgaggcgagcttctccggcgaggaggaga
aggggcggcgatgatagaggtggattgggaggctccgtccacccgcccctgcgcgccgtc
cgaccgtccgccgtcggcctccaccagccgcgcccgccgctgtcgctcgcgccgccgccc
gtgagagagagaggggaagagagaggcgggggcgccgccgtctacaacatccccacctcc
gccaccgccgcccaccgaccgtccgcccccgcgcatcgccgccagccgcgcgggccgccg
ctagccgccgccgcctccgcgtccgccaccgcgcacccgagccgcccgtctgcccccgtg
caccgccgctcaccgccaaccgcgcgggccgccgctcgccgccgccgcctccgcgtccgc
ccccgcgcaccgccgcttgccgccgctcgctgccgccgcctccgcgccgaggccgccgcg
ctcagccgctgcccccgcctgcccgagtgcctgaccgtgagagagagagaggaagagtga
gaagagtgaggagagtgagagagagaagagagagaagagcgtatgacatgtaggccccat
atttttttaatatagaatgttgactgtactgccacgtgtacgccacatagaccaaaacca
tcgcagattgggtcaaggggggtaattcgtccggtttgtatagttcgggatgaaaaatgt
ccggttttgtggttcaggggggtaattcagacgactgcgatagttcaggggtgtaattcg
tactttttcc
>group_3605.fasta_consensus
ggaaaaagtacgaattacacccttgaactatcgtggttgtccgaattacccccctgaacc
ataaaaccggacattcttcaccaccaactatacaaaccggacgaattacccccctcgacc
caatccacaatggttttggtctacgtggcattcgcgtggcagtccagtcagcattttatt
tattaaaaaatgtgggacccacctgtcatactcatattcctctctcttctctctcacttc
tctctcttctctcactctcttactcaggcacacgacggcacgggggacagggagcggtgg
cggaggaggcgaggcgaggcggcggcggcgaggcgaggcgacgacggcaacgggcgaagg
acgacggcgcacggagcgggtgggactcgaggggagatggcggtgacggcaggggatgag
gcggcgagcggcggcggggtgcggcggaggaggcgaggcgaggcgaggcggcggcggcgc
acgcacgcggacgggggcgggaggcggtggcgaggacggcggcacgcacggcgcggcggg
taggggcgcaaggaggcgacgtgacggcggcagcacgcgggcgcggggtcgaggcgacga
cggcgacgggcgacggacaacggcggcggcggcggaggaagggggaggggtcgggaggag
cgagaaggaggaggaggaggcgacgccgcgggaggcggcggaagaggagaaggaggggaa
gcgacaggtggtggtggtggtggttggcgcggagcagtcgctggatgtctccgactcgtt
gacgtccacgctcgggctgtatcttccgcagcaccgctctgagccggcgtcgtcctccga
cgcgctcaccattgtagtcataccaccgtcccctccgacctccgagcgagctagctagtc
gcggcggcgggagggagggaatcgcatccgcgaggtgagaggtggtggatggatgcgacg
acaagcgagaggaggggaaagcgatgggagagaaagcaagcacactgatgagtaccgtcg
cctgtcgccatctcccctcgagtcccgcccgcgccgcgcgccgtcgtccttcacccgtcg
ccgtcctcgcctcgaccccgcgcccgcgtgcggttcgccgtcgtcgcctcgcctcgccgc
cgccgcctcgcctcgcctcctcctccgccgccgccgccgctccctgtcccccgtaccgcc
gtgcgcctgagtgagagagagtgagagaagagagagaggaagtgagagagaagagagagg
aataggagtatgacaggtgggtcccatatttttttaataaataaaatgctgactggactg
cccacgtgtacgccacgtagaccaaaccaccgcggattgagtcgaggggggtaattcgtc
cggtttgcattgttgggggtgaagaatgtccggttttgtggttcagggggtaattcggac
aaccgcgatagttcgaggggttaattcgtatttttttc
>group_3606.fasta_consensus
ggaaaaagtacaaattaccccccaaactatcgtagtcgtccaaattaccctcctgaacca
caaaaccagacattcttcaccctcaactatacaaaccggacgaattacccccctcgaatc
aatttagagcggttttgtccaacgtggcgcacacgtggcaatccagtcagcgttttttaa
ttaaaaaattgtgagacccgcatgccatactcttctcttcttcccccctctctatctatt
ctctctctctctctctctcgctttttctctctcgcggcggacggcacagggacggcgagg
acggcgacgacggaggcagcggcggcagagaggcgaggcggcggcgaaggcagcggcggc
ggcgaggcgaggtggtagcggggaggcgagcggcggtggggtgcggcggcggcgaggcga
ggtggtggccgacgaaagatgggggaggggagaggcgcggcggttggcgtcgaaagatgt
gggaggggagaggcgtggcggtcggcgttgccgccggtgggtccgccgcggagggggcgc
agcttgaccgggctcgccggccgcctcttccctctctaccgcctcgcctcgctgctgccg
tcgcctcctccgccgcaccccgccgccgctcgcctcctccgccgcctcgcctcgccgccg
ccgccgccgctacctccaccgtcgacgtcctcgccgtccccgcgagccgcagagagagag
agagagagagaataaagagagaagaagaagagaagaggatgacatgcgggtcccacaatt
ttttaattaaaaaaacgctgaccggattgccacgtgtgcgccacgttggataaaaccact
ctgaattagttcgaggggggtaattcatccggtttgcatagttgggggtgaagaatgtcc
ggttttgtggttcagggggataattcggaagaccgcgatagttcgaggggtaattcgtac
tttttcc
>group_3607.fasta_consensus
gaaaaaagtacgaattaaccccttttatcgcggtcgtccgaaatacccccctgaaccaca
aaaacggatatttttcacccacaactatgcaaaccggacaaattacccccctcgactcag
tccacaatggttttggtttacgtgtcgtacgcgtggtagtccagtcagcattctatttat
ataaaaaaatgggacccacctgtcatatcctcttccacttcctctctctcctctctctct
ctctcactcttcccccctctctctctcatgcgcatgcacgctcggcggctcgtcgatccc
acggaggaactcgaggagcggcggtcaccgtcgccgtcgctggtaccgcgcgccgacgcc
atctcccctcgggccccgcccgcatcgcgtgccctcgtccgtcgcccgtcgtcgttgtcg
ccttgagccccacctgcgcgccgtcatccgtcgccatcatcctgcgcccgtgtgctgccg
ctgtcgcgtctcggagaaggcgagcgcggcggcggaggaggcgaggggacgacagaagag
cgtggcggcggaggaggagagagggcgacggaagagtgcggcggcagaggagagtcctcc
acccagccagccgccgccgtagccgcctctgcccgtccagccgcgcccgccgtcgcagcc
gcttggctagccagtcgcctccgcccgcccagccgcgcccgccgtcgccgctgctcgccc
agccagccaccgtcgtagccgcgcccaccaccgccgctgcgtgctttagcgaggggaggg
gatgaatatgtgaggagagagagaggaggggtgcacaggtgggccccaccgaattttttt
aaaggagtgctgacttgcctgccacgtgtatgccacgtagatcaaaaaccactccagaga
ttgagtagagggggttatttgtccggttttagtagttgagggtgcaaaatatttgttttt
cgagttcagagggtaatttatacgaccgcgatagttcagggggcaattcgtacatttcc
>group_3608.fasta_consensus
ggaaaaagtacgaattatctctcccccccgaactatcgcggtcgtccgaattacccccct
gaaccacaaaaccggacattcttcacccctaactatgcaaaccggacgaattacccccca
cgacccaatccgcagtggttttggtctacatggcgtacacgtggcaatccagtcagcgtt
ttattgtggggcccacctatcatatatatactctatctatctcatgtctctctctccccc
tctctctcgggtcgtcgggctcagggcggtcggcgcgcatggcgccgtgcgggggccggt
ggtgggcggcggcggcgggtcgacgagctcggccggctccggtggcagcggcagcggcgg
cgacggcgtccgcggcgagatgtggagctccgacacatcggcagtgcggtggacgccccc
ttccccgcgcgccgctgtccacagcagttgctgccccgccgtcgacgcgtagttgatgac
cccggccaccgtggcgttgtaccgcagctcatacgcctgcaggaccttgagcgccgcttc
caccgcagttgtcgccgccgccgcagcctcgccccaccccaatgagcgcgacagggccac
cgtccatcgcctgcccccgtgcatcgccatcaggcgcccaccgcctgctcccacgcgccg
ccgtccactgtgcgtccccgggcgtcaccgtccgccgcccgcccctccgcgcggcgggca
accggtaggttgcgacgggcgcgacgctgaggcgggaggccgccaggatagaaggtgggc
gcggaggaaatggtgagcggcggtcgcgggaacggcctcctcctccgccaccactgcctc
tctcttcagcctctcttgttcctcctccccgtcctcctcctgacgccgctccagctcccg
acgtgcgccaccgtccgccgtcccccatcctcctcccgacgcttccggccatggctcgcc
tctctgccatggccgccggcgcccgcctctcccccatcccgtccacctcccgcgcgccgt
ccgccagcccgcccccgcgccgcgccatgtgtgccggccgccggcgtgcgcaccgctgct
gaccaacaaagagagagaaagaaagagaggaagaaagaaagtggtgtctgacatgtgggt
cccaccattaaaaaaataaaatgctgactggactgccacgtgtacgccacgtagaccaaa
accaccgcggattgggtcgaggggggtaattcgtccggtttgtatagttgggagtgaaga
atgtccggttttgttgttcggggggataattcggacgaccgcgatagttcggggggtaat
tcgtacgttttcc
>group_3609.fasta_consensus
gaaaaaagtacgaattacctctctaactatcaaggtcgaccgaaatacacctacaaaatc
gaagaccagatattctacacccccaactattgaaaccggataaataccccgtgtctcaat
ccggagcggtcccacatgtcagcctccacctcatcctccctctcttaagaagctagttgg
ccccgcatgtaagctgctccctcttccttcgtctcctggccgcagagatgcctgtgccgc
ctccaggctccagggacccgcaccgccgccgccaggcacctgcgccgccgcactcatctt
gaagcccgcctccttcagtcggtcgtcgtcgccgttgctcccatccaaccgctggagaga
gagcgagagaggaggggaggggaggggagagggggaaagagagagagagagagagagaga
gagagagagagagagagagaggagaaaagagatgacaaccggcggcggcgacaccctcca
gggcaggcgggtaaagcgacagactccttcacttcggccaaggacccccgccgcccgagt
tccgtcggagtggccccgtctccaccaccgccgacgccgaggtccagacttcgctccccc
ctgctacgccgtcgccagaggatggatgctgcttcaccgcctcgatttcctccgccgatc
ccatcgtcaggaggccaccactgaccgcgccagcaccggtctccatcgccgctaggccgc
cgcttcaccacgaccgccacccctctgcctggctgccgatggcctctcctctcccttgtg
ccacatctccgtttttctctctgcctcccatccgcgcccgccgccgctcgccgccgaccg
ttcccctccccgactcgcccgctgccggccggagccgcgcccgctgccgctctcccagcc
gctcccgtcaacgctaacagcatcaacatagaggatgggagggcgccttccacctccgcc
accggctgcccgggcgagctccgcctccgcctcagccgcccgccgctcggggagctagct
ctgcctccaccggcggccgcccgctctgcctccgcctccgaactcgaaaaccgaggagct
ccgcctcagccgcccgccgcccgaggagctccgtctccgccgccggtcgccccctccgcc
ttcgtttcagccaccgtactagtgagatggtgaggggagggaggagagagagaggggtgg
ggatctgacagtgggtcccactaattttttttaagagagggaggatgaggtggaggttga
gcaggatgttattttgaccggtttcaatagtaggggggcgtagaatgtccggtttttaag
ttcgggggtgtaattcggtcaacctcgatagtttagggggtaattcgtactttttcc
>group_361.fasta_consensus
gggttaagtccgatttacccccctaaactcttgcgaaagtacgttgtacccccctaaact
ataataccagacataatacccccttaaactatttaatccggacacttaacccccccgcga
ccaatttcggctggttttacccgtttgatccgacgtggcacatccacgtggcaaatgatg
tggcattaacataaaaatacccctcccctcccaccacacacactctctctccctttctcc
cgtgaaaaattccccaacccaaacccctaaccctagcggtggaggcggagcttggcggcg
cggcggcgtggtgaacggcggcgcaggcgaggctctgcggcgcggcacgacgctcgcacg
gcagcgcggcgctgcgcaggcacgacgctcgccggctgcgcggcacacgcgcggctgtgc
agcaaacagcgctcgtgcggcggcgtggcacggccttcagttgtgagctgcttatttatt
tgtcaatttaggacagtgagattgggatgctcgtatgattctctcatttgttgatttgtt
tatggctgcccagtgggatgttgagcttactttatcgatttctgagtatttaattgtgga
tggatgattagtggtttgctttttctggttgtagagtctttgcgatggatgttcagaact
ttttggttgtacggttccactataatggagagttcatatacgatggtaggcaaaagcatt
actgtggtggatctgaagcaatatcacacattgaccgtgacaaagtttcgttgccagagg
ttaagggccatctaaaggaccattgtgcagttgaggaaccaatgcttttgcattggttgt
tcccaatgaaagaactgaaggatggtcttcgtgttttgttggacgacaaggtttgccaac
tgatgtcagactgtactagtgaagcagaggttgcagatatatatgttgagacacaagttg
cacaagaagacagttcagatgcagaagatgtaggaagtgataatgacagtgattttgaag
atgaaattgaagaaatttcttcagatgaggaggctgctgaaatttttgaagtggatacta
aagggaagaagcctgttatgatagtaacatcaataccagataagactcagggacaaattg
agtcactgagacagtgccataatcttgctaagaaggacaaggaagaggcacaagtggtag
cacatagtgatcagttggttccttatagtgctgaaagtgattctgattctgatagtgatt
atttaggtggggacagctgctcttcagaggaggatgaggaagcaaatgagatcatgaaat
catttaaggagtttcagaagaagctgaaggatggtcaagttgctgatctcgatgatgtgt
tttgtggagaaagagctagtcagaggagtgagaaagcactagtacagattgaggatgatg
gaaatgcaacaccttatgatgacagtagtgcagatgattcatttgaagaggacagtgatg
gtcagttgatcactaaaaggagtaagtatccaaggttcagaggtagtagtagcagcactc
cgacttttactctaggccagctatttgattgtaagaaagagttcaaggatgcagttataa
aacatgcactagccaacagaaggtatgtgaagtttgtaaaggatgagggtgatagagtca
gagcaaaatgtgagtggaaattgtgtccttgggtctgtcttcttaaaaagacaagtagga
ccaatagttggcaaatcacaagctttactgatggacacacatgccctcagaggaaagata
atccaatggtaacatcaacaagaattgcagagaagtatgagaagatgattagagataacc
caacatggagtatcaagaatatgatttctactgtttctgaagaaatgtttgcaaatgtca
gcgttcctcagtgtaagagagcaaaggcacatgttctgaagaaactttatgatgcaacaa
ggtgtgagtattcaaggatatttgactaccaacttgagctactaagaagtaacccaggca
gtacagtagtagtcactcttgatagtgatagtccaactcctgtgttccaaagaatctacg
tatgccttaatgcttgtaagaaaggattccttgctggttgtagaagagttgttggactag
atggttgctttttcaagggatcaaccaatggtgagttactatgtgcattagggagggatg
caaataaccagatgtacccaattgcttgggcagtagtggagaaagagaccaatgactcat
gggactggttttgtgctttgctattcaaagatcttgttgctggtgatggtgatggttggg
tggtcatatcagatcaacaaaagggaattattaatgctgttgagacctggatacctaaag
ctgagcatagaaattgtgctaggcacatttatgccaattggaggaagaagttcaagaata
gggaatggcaaaaaaaattttggaggtgtgccaaagctccatgtaggcctctgtttatgt
tagcaaaagcaaagctagcacagtgcacaagggaaggagccgaggctatcatgaaaaccg
atcctcatcactggagccgggcatggttcaagttaggatcaaattgtgactcggttgaca
acaatatgtgtgaatccttcaacaaatggattgttgaggctaggtttctgcctataatca
gtatgcttgaagctatcagaagaaaagtcatggttaggatacatgagcataggaccaaaa
tggagaagtggataggaccaatttgtccaaacatacttaagaaactcaatgcttatgtta
cagaatctggattttgccatgcaatttcaaatggaaatgacaaatttgaagtgaaacatc
atgaacaaaggttcacagtcaatcttcaaagcagaacttgctcttgtagatattggcagt
tagcagggctcccttgctgtcatgctattgcttgcatccactacaaaaccaatagccttg
atgaatatattgcctcctgctactcagtgaaagcattcatgtcaacatatgaacattgcc
ttgagcctgtggaaggcattcatagctggccagtatctaagagacccaagcctgctgcac
ctccctatgttaaaatgccaggtagaccaaagaaggagaggagaagggagccacatgaaa
aacccaaagcaaccagggtgtcaaaagtgggcactatcattaggtgtagaagatgcaagg
gaattggacacaacaagacaacttgtgcaaagagaaatgcaggcactgctcaggcttcgt
caagtgcacaatctaggcctattgacaagaagagctcctcaaaagtgaagaaaagggcat
ctaccacagaccacttagttcaagttcaagctgctgttgcacacaagattgtaagttttt
accatgtaattactactaaaatagcctcctatgctttcttgattgctaacacatctcttc
ttgtagcattctcctaagtctggccatgctattacagtagcagcagcaactcaaggacca
ccaaggaaaaaacttcaagttaggaggcctacttcaagttaggaggctgactgtggcctg
atgacatatatagatattttggttgtaatgtcagatttgtgactctgatgacaagtttct
tttggttgtaaagccagacttgtggctattggctagtgatgcttattttggtggtaatgc
caaagttatggctaagtgatttaattaagttgaaaaacattcactggttgaaaatgttca
ctgaagcatatgttgccttgtgctattccaaatagcctttgtgattgatttatactaact
gcacacacactttattgcacaaaacatgaccatcacaaattgagaaacatgctggttcag
atagcctccatgacatatatcagtactgattacatgctagtacactgcatatacaggaag
atcacagcttaacatacaaccccagaattacaaatacgcatgctactaatgcatacataa
ccacacatctttcattctctaatgtattaactagattagcatttccagtatccttttgct
tccccattactcccatatgttccttgtgcctagcagcgttggcctccatctgcacctttg
catcgtaagtgcagatcgaagctttgcgagtgcgcctcgccgccgcgtgtgtgccgcacc
gccctgcaagtgccgctccaccatgcgagcgccgcgccgctgcgctgccgcgcgtgcgcc
tcgccgccgcgcgagcgctgtttgctgcacagccgcgtgtgtgccgcacagccgcgcgag
catcgtgcctgcgcagcgccgcgctgccgtgcgagcgtcgtgccgcgccgcagagcctcg
cctgcgccgccgttcaccacgccgccgcgccgccaagctccgcctccaccgctagggtta
ggggtttgggttggggaatttttcacgggagaaagggagagagagtgtgtgtgtgggagg
ggaggggtatttttatgttaatgccacatcatttgccacgtggatgtgccacgtcggatc
aaacggtaaaaccagccgaaattggtcgcggggggggggggggttaagtgtccggattaa
atagtttaagggggtattatgtctggtattatagtttaggggggtacagcgtactttcgc
aagagtttagggggtaaatcggacttaaccc
>group_3610.fasta_consensus
ggaaaaagtacgaattatccccccccgaactatcgtggtcgaccgaattactcccctgaa
caacaaaatcggacattctttacccccaactatgcaaaccggatgaattacccccctcga
cccaatccgcggtagttttggtctacgtggcatacgcgtggcagtccagtcagcattcta
tttataaaaaatgtgggacccacctgtcatactcgttctctcccactcttcctctctctc
tcttctttctctcactcttcctctctctgtttcactggttagtcggtcggcggcggcggg
ggacacggagcggcggcaacgccggcgggggatgaggaggacgatgacgaggatggcgac
gaaggagtaggggatgatgacgaagacgacgctcggacgctggcggcggcggccatggcg
gagaggcggagcgcggggaggacgcgacggcagtgggatgaggaggacgatgacgagaat
ggcgcgcacggcggttctcaatctttcatatctcgacgagaatggcgcgcacgccgacgg
aggcagctgggcgacggaggggagccaaggactacggcggttggggcaggagctagctag
gggcgtcggagtggaggatggcgacgcgagtcgaggaggaaccggtcggcgggcggcgag
atgagcccggccgctgaggaggcgaggcgaggtgaggcgagagcggcggtggagggggtg
aggcgagcgcaggcgagcgcggcggcgagatcagctctgcaaggacgaggtcggctgcac
gtaatgcatctgcttctgcgccgtggccgcgctcatcgtcgtgctcggcgtgaggttttt
ggcgtgcttccggtgccgagcaacggcgggtcagagcaccaccgccgcggcggccgccca
cgacgtgaaggagcccatcacggtgactgtggtgagaacggacagggacgccgccgtcaa
gcagtcgcactcgccgcctccaccggtgccggcggctatgatgacaggcgaaggcaacaa
gctggtgttcctcgacaacgcgccggaggccgtacgacctagacacgctactgtgcgcgg
ccaaggtgatcggcaagggcgccacggggacgacgtcaccactccggctccgacaaggta
agcagaacgggctcccgttcctcgacatcgaggcgcctacgcttgcggcggcgaggtggt
gggtgaggacgacgaggaggaggtggatccgtggatggtgggagacggagcggcgtcatc
ggtggccgctcggcgcgttggtggttgcgctattggtggagagaggtaggaggggagaga
cctaacagtgggccccaacaattttttttaatgaactgctgactggactgctacgcgtac
accacgtagatcaaaaccaccgtggattgggtcgagtgggtaattcgtccggtttgcata
gatgggggtgaagaatgtccggttttgtggttcagggggtaattcggtcgatcgcgatag
ttcagggggtaattcgtactttttcc
>group_3611.fasta_consensus
ggaaaaactatgaattactcccctcaactatcgtggttgaccgaattaccacccccccaa
acccacaaaaccggacatttgatacccctaaagtattgaaaccggataaattacccccct
tggctcaatctggagcgattttgatcctatgtggcgccaatttggcaatccaatcataaa
aaaagtaataaaaaactatgggcccacttgtcaattactcctacctcatccctctctctt
tgctgttggtgggcggggcggggatcggaggacaggaggcgactgcggacgtgacgtacg
agtgacgggtgtcggtggccgcgtccacggcggcgatgcacgagatggagctgtgcagga
ggcgaatagcagcgaggagggccggcaccgccgctcctccctttcccctctccttctctt
ccgactcactccccagtgcggtggcggtggtggtccgggcggagaaggcggtgatctgga
tgaagaaagaaggtcgcggaggggttgggcgagcggcgggccccggggagggcatcctcg
ctggagcgtaagttctctatcacgcgtggcaccagctccgctttcgctaccggccacccg
atccggcaccggccgcccaggtgagctaagcctcagccgctcgccacccgggcgatctgt
gcctccgccgccaacctccagaacgagctctgcctcaatcgctcgttgaccgggcgtgct
ccgcctccaccgccggccacccggtccgcctcctctgccggacaggcgagctccgcctca
gccgctcgctacccgggcatgctccgcctctgccgccggtcacctgttccgtctcctctt
ccgtgcgggcaatcaccgcctccggccggctgcacgagtgacctccgcctcaagcccccg
ccgtgtgggcaatctccgtctctgtggctagtcacctgaaagagctccgcctcagttgcc
cgccgcccgggcatgctccgcctccgtcaccagccatccggtccgcctcctccttcatgg
gctctgtagctggctgctcgagcgcgtgtgcgagagagagaaccactagggaaggattgg
attgagggaggggtatgacaggtgggccccatggagtttttttttatttttttgctgact
agattgacacgttggcaccacatgtgcaagcttaagtcaaaaccgctcaaaacagtgttg
aggagggttatttgtcctgtatgaatagttgagggtttataatgtctggtatttcaattt
gggggtataattcggccgaccgcaatagttgaggggaggtaattcatactttttcc
>group_3612.fasta_consensus
gtacgaattatcccctaaacccgaaaaccagacattactcaccctaaacttttaatactg
gacgaattaccaccctcggcccaatccagagcgattttgtcctacgtggtgtacgcgtgg
caatccagtcagcattttatttaattaaaaaatatgggtcccacctgtcatactctttct
ctctcctctctctcttctttctctcttacaaggcagcgcgcaggggcggcgacgcgggga
cgggcggtgggctggaggaggtgcagcgccggcacctgccgacggtggtgtcggtggtgg
agggcgccgccgcggaggtcgaggcggcgcgaggtgaggaggcggcggcgcgagatgagg
aggaggcggcctcgccatgcggccgcaccgccaccaacagaaacctcgccgcggcgcgct
ccgtcgctcgcgcggccacgccgtcggcgccaccgttgtcgccaacgaacacgagcaggt
cggcggccgcagcctcgtcggacgcgtcgccttccccgaagacggcctcgtcgtcgatga
tggtgtcggcggcggaggccgagctggggcggtcttctccggcacgggaaacggaggcgg
cgcgagacaaaggagggtcgccgagggagctcgacacggcaacgggatcgtcgattcctt
cccgtgagatccgtcgtgggctgcgtgcacaccctcaacgcccccgccacgcccgccgcc
ggcctcggggtctcgcctgagccgagaaggagagagacagagagacacacagagagagaa
agagggacgacatagcctgccagccgcctcgcctccccgccgcggcctccccggggagga
ctcgtctcccgccgtccgcctcgcctccccaccgcgcacgccgcgcgcggcgccgccgcg
ctctccccggggaggactcgtctccagctgcctgcctaagccgagaaggaaagagacaga
gagagcgagagagggagggacaacgtagcccgcctcatccaacgccttcctcggcgccgg
ccgccggccgccgcgccatccccacgctctgctgccgccccctgcacgccgaccacccgt
ccgctccaggtgcgtcgccgccgccgccgcccactgcctatccacgcgcgctgagagaga
gagagggggcaagaggggaaaaggggtaatgacatgtgggccctatttttttaatttctt
tttctgattggatttccacgtcggcgccacgtgtatgccacgtaggataaaaaccgctca
ggattgaataagggggtaattcgtccggtatcaatagttcgaggtttaatatgtccgatt
ttgtggttccgggggttaattcgtactgtcgtaatagtttaggggggtaattcgtacttt
ttcc
>group_3613.fasta_consensus
gaaaaagtacgaattaacctcccccccccgaactatcgcggtcttccgaattacccccct
gaaccacaaaacgggacattcttcacccccaactatacaaaccggatgaattacccccct
cgaccaaatccgcggtggttttggtctacgtggcgtacacgtggcagtccagtcagcata
gtatttattaaaaaaatgtgggacccaccagtcatactcatcccactcttcctctctctt
ctctcactctgtctcactcttcctctctctctctcacacgcacgacgaggcaagatggag
gaggcaaggcagcggcgaggtgagcgcaagcacgaggaatggtggaggggcagcggcggc
ggcgaggcgagcacgaggcagggcggagaggcggcggcagcggcgaagcgagcgcggtgg
cggaggaggcgaggcggtagcgaggcagggcggcgcaggggccgggcgggtgaccgggag
gcgacggcgacgggggatgaggacgatgacgaatggggaggtccacgccggcgacggact
tgaccagcttgctcgtccaggtgcccatcatggaactcctcgccgccgctcatcttcacg
aagactccggcctccccgtctttctcgacgatgccgacgacctccatgttgtccctgcct
cgctgccgcctcgcctcctccgccgctgccgctacacctccgccctgcctcgcgctcgcc
tcgccgccgccgcccatccgccctgcctcgccgtcgcctcgcctcctccgccgccgcccc
tccgccctgcctcccatgcatgtgagagaaagagaggaagagtgagactgagactgagag
agaggaagagtgggaggcgtatgataggtgggtcccacatttttttaataaatagaatgt
tgtctagactgccacgtctacaccacgtagaccaaaaccaccgtggattaggtcgagggg
ggtaattcgtccggtttgtatagatgggggtgaagaatgtccgatgtccggttttctggt
tcggggggggggcagggtaatttggacgaccgcgatagttcgccgggggagggggtaatt
cgtaacttttt
>group_3614.fasta_consensus
ggaaaaagtacgaattacccacccccgaactatcacagccgtttgaattacccccctaaa
ccacaaagccggacattcttcacctgcaactatgcaaaccggacgaattaccccccttgg
ctaaatccacggtggttttagtctacgtggcgtacgcgtggcagtccagtcaacattcta
ttaataaaaaaatgtgggacccacatgtcatactcttcctctctctctcacgggtgggtc
ggcggcggcgggcaaccacgggcggtgggcgaggagctgaggctggcgtgggcgggggcg
gaggcgacagcgggcggcgggtgggcgcaaggatggcgacgggcgggggcggaggaggcg
gcgggcggcggtcgaggagctgaggccggcgatgggcgggggcggagaaggcagcgggcg
gcgggtgggcgcgaggctagcgacgggcaagggcggaggcggcagcgggcggcgggcggg
cggcggtcgaggagccgaggtttctcgagccccggtgagcggagaggagccaaggctggc
ggtggctgcatgccgcgggcgcggaggcggctgcgggcggcccccgcgcgccaacgacga
cgaggaggagcccaccgcccaccgcacgtccccgctcgcccggtcggcctccgccttcgt
cgtcggccgccgtcgtccttgggccccctccaccacccacaactggctctgcccccgcgc
gccgccgtcctcacctcaccgcccccacgctcctccgccgcctccgcctcctcctccgca
ccaacgtcctgagcgccgacatccacgccgtccgcgccaccctctgcgctgtcctcgccg
accgcccacgccgaccactcatccccgcgccgtcctcgctgaccgcccgcgcccaccgcc
tgtcctcgttgtgtgcgctgcgcgagagagataatagagaggggaagaaagtatgacatg
tgggtcccacgttttttattaaataaaatgctgactggactgccacgcgtacgccacgta
gactaaaaccaccatgaattgggccgaggggggtaattcgttcggtttgcatagttgagg
gtgaagaatgtccgattttgtggtttagggggtaattcggacgaccgcgatagttcgggg
ggtaattcgtaatttttcc
>group_3615.fasta_consensus
ggaaaaaatacgaattcccccccccgaagtataatggtcgtccgaattacacccctgaac
cacaaaaccggacttcacccccaactatgcaaaccggacgaattatccccctcaacccaa
tccgcggtggttttggtctacgtggcagtccagtcaacaatttttttattaaaaataggt
gggccccacctgtcagtttctctctctcttctatcttttctctatctcactctctctctc
tcctcctttagacggtggcagcggaggcagcgagcgcggcgaggcgagacggcggcggcg
gcggaggaggaggtgagcgcggcagcgaggcgagcggcggggccggagtaggcgaggcgg
cggcggaaaggcgagcgcggcggcggcggcggagaggcgagcggcagggccggaggaggc
gaggcggcgggggcagaggaggtgaggcggcggcggaaaggcgagcgcggcggcggcggc
ggggccggaggaggcgaggcggcgggggcagaggagatgaggcgacagcggctggatgcc
cacggccttttgtgcccacatcctccttcgcgttgccaccgcctccgaaggtatcctaac
cggcgccgacttcgccatcgccgtcgcggactttgccattcccaaggtctacgtccccgt
caggagcggagcagcaacggaggacggcctcctcggcacccgggtgggagaggggagaga
atccgccgccgctcggcacccagccgccactcgcacccgcccctgcgcagccctgcctcg
ccgccgctcgtgcctgcccctgcaccgccctgcctcctcctccgctgccgcctcgcctcc
tctgcccccacatctcgcctcgcccccgccgctcgcctcgccaccgccgctgtcgcgttc
gcctcctctgctgccaccgccgcctcgcctcgccgcgctcgctgcctccgctatcgccgt
tggaggaggagagagtgagagtgagagatagaagagagagagacaaactgacaggtggga
cccacctattttttaataaataaattgctgactggactgccacgtagatcaaaaccaccg
cggattgggttgggggggtaattcgtccagtttgcatagttgggggtgaagaatatccgg
ttttatggttcaggggtgtaattcggacaatcgctatacttcgtggggggggggtaattc
gtactttttcc
>group_3616.fasta_consensus
ggaaaaagtacgaattaccccccccggaactatcacggtcgtccgaattacccccctaaa
ccataaaaccggacattcttcgcccccaactatgcaaaccggacgaattacccccctcga
cccaatctgcggcggttttggtctacgtagcgtacgcgtggcagtccagtcagcaattta
tttattagaaaataggtgggccccacctgtcatacacttttcctctctcttctcttactc
ttcctctctctcttctctcactctctcacgaatgacagcggcaggcggggcgcgcggcgg
cgagcggcagcggcggcgagggatgaggcggcgagcggcggcggcggcgagcggcagcgg
cggcgaggatgaggcgcagaggaggcggcggaggaggcgagcggcggcgaggtgtggcgg
aggaggcgagcgcggcggaggcgaggcgaggcggcggaggaggaggcgagcagcggggaa
tgaggcggcggcggcgaggcgaggcggccggcccgcgcacgagcgcccgctcctcgcggc
gcccgctgccacgcccgctgccgccggttcccccgcctgccctggagggcgccgtcgccg
ccgtcacttcccccgcccgccctggagggcgccgccgcccccgtcgcggcgccgccgctt
ccccgctcgccctggacgccgccgccgccgcttccccaacccaccctggacaccgccgtc
gccgccgcggccgcttccccagcccgccctggacgccgcctcgctgccccagcccgccct
gacgccgccgcttcccccggccgccctggacgccgccgtccgtttccccctcctcgtctc
acaccgcgcgccgccgtgcatcctccgccacgagagagagaccgagagagatagaggggg
tatgacatgtgggtcccaccattttttaaaaaataaaatgctgactggactgccacgtag
accaaaaccaccgcggattggatcgaggggggtaattcgtccggtttgcataattggaga
tgaaaaatatccggttttgtggtttagagggtaattcggacgactgtgatagttcggggg
taattcgtactttttcc
>group_3617.fasta_consensus
gaaaaagtaagaattaccccctcccccgtggaactatcgcggtcgactgaattaccccct
aaaccacaaaaccggacattcttcacccccccaactatgcaaagcagacgaattacctcc
ctcgacccaatccttgatggttttggtctacatggcgtacgcgtggcaatccggtcagca
ttctatttatcaaaaaaaaacgtgggacccaccaatcatactcctcttccactcttcctc
tccctcttctctctcactcgctctctcactcttcctctctctcttctctctatcattctc
tgtcacactcttctcatgggtcggcggcaggcgggggacatggagcggcagcggcggcgg
gtgacgctgaggcggcgacagcgggagcaggggcggcggcggtggcgggtgacgcggagg
cggcggcggcgggggatgaggaggcggccgctcaacacgacttccgcccctctctctctg
tctctctctctctctagcgtcgtcgggagagtgggtatagcgagggcagtgacagagctt
gcggcgcaccctagcaggggaggggaggaagaggtatgacagcctctccgccatggccac
cgccgtgcgcgccgctacccgccttcgccttcgcctccgctgccggttgcatgagcgcgt
cgccggtgcccaagcgagccccgcctcccccgctggccactcgcgataccttcccctccg
ctccaccgacagtcgctcgagcaacctccgcctccaccgccagcgccagcgcccgagcgt
cgtccttcactcctgcgctggtgaggggagggagagagagagagagggattggggagata
gagagagaggggtggcaaattgacaggtgggcccaccaatattttattaaaagaattgct
gacttgactaccatgtagaccaaaaccaccacggattatgtcgagaggggtaattcgtcc
ggtttgcatagttgggggtgaagaatgttcggttttatggttcagggggttaaatcggtt
gaccgcgatagatcgacggggaggtaattcgtactttttcc
>group_3618.fasta_consensus
ggaaaaagtacaaattacccccctgaactatcgcggttgaccgaattacccccctcgacc
caatccagggcgattttgtcctacgtggcgtatgcatggcactccagtcatcattttctt
tttcttaatggtgggccccacctgtcatctatactctctcccctcttctttctcctcttc
ccccctcccctctctctccctctcgggcgttctcgtcttctcggcgagcaaggcaacgcg
gcggctgagggcgtggctcggcgagcagaggcggctgggcgagcggcggcggctgcgggg
gcggctacgcgagcggcgacggcggctaagggcgcagctcggcgagcggaggcggcgggc
gcggggcggctcggcgagcggaggcggctgcgaccgcggctcagcgagcggcgccggctg
cgagcgcggctgggcgagcaaggaggaggggtaggaggctaacattgccgggaacggctt
gcgctgggttcgcggcggcggcggcgtacacggcgcgggcccgtgtctacgacggcgtcg
acccgttcgaggggatggagttcgacgacaaggagccgttgacgcgtacgccgtggtgca
gacgaagccgcagtcgtcgagggtggacgcggcgtcgttgacacggagctcgagatggtg
aagcccgccaccgccgtgtcctcccgcgctgtgccgccaccccctgcacaggcctcgtcg
ccgttgacgcggagctcgagagggcaccgcccgccgccactgcatcctcccacgctctgc
cgctgtcccctacacaggcctcgtcgccattgacgcagagctcgagaaggcgtcgcccgc
cgttgctgtgtcctcccccgcaccgccgtccaccgcgcgtccccacgcaacgccgcccac
tgcccgtccacaaccgcgtgcccgagcccatctgcagtcgcgtgttaagagagagagaga
gagcacttgggagagagagggaccggggagagatagagaggggagagagagatatgataa
gtgggcccaaggagtctttttgctgactggattgccacgttagcgccacgtgtgcaagca
caagccaaaaccgcttagaacaatgtcgaggggggtaattagtctggtattaaaagttta
gggtgagtaatgcctagctttcgggttaaggggggaaattcggtcaaccataaaagttca
ggagtgtaattcgtactttttcc
>group_3619.fasta_consensus
ggaaaaagtacgaaataccctctgaactatcgtagtcgatcgaattaccccccaaaccac
aaaaccggacattctaaacgttgaacaatttatactgaacaaataacccccttactcaat
ccggagctgttttaatcctacgaggccgcacacgtggcaccgccccccacatgtcagcct
ccacctcatcctcaagctagttggccccacatgtaagctgctccctctttctcattcgtc
tacaggcaccagacatgcccgcgcggccgcgccgcctctagggacccgtgccgcagccct
catcttgaactccgcttcctacaaccggtcgtcgcctcgttgcccccatccaactactgg
agagagggagagaggaggggagaggaacgagggggagagagagagagagaggagaaaaga
gatgacagactcctccactctggtcaaggaccattgccgccagacttccgtcggcgtggc
cccgtctccaccaccaccgacaccggggtccagacttcgctcccgccctgctacgccatc
gccagaggatggatgctgcttcaccgcctcgatttcctctgccgatcccatcatcaggag
gccaccactgactactgaccgcggcgggtggtggacggcgcggcgccgagggataaggag
gcggtggtgacgtgggacacagagccggcggcggcggggaacgcagagccggcgtcacac
gacacagctccgacggcgccactcgggggaggaggatgagaggatatggaggtgggaccc
accactccggctccctcccggagttctccgctcccgccgccgcggctgttgagcacgccg
agggcgaagatctccggcaccgcgtcgtcgttgaggtcagtggagagcgtccgctcgtgg
gcctcgtcgacggcgatgatgctgtagctgcccaggtcgggctccacctccgcgcgccgc
cgaccgcccgccgccgcgagctgccatgctcgctcactgagagagggagagagagagggg
ggaagaggagaagaggaggtgagagagacatgtgggtcccaccattaaaaaatactgact
agattgccacgcgtacgccacgtaggacaaaaccactctggattgggtcgagggggctaa
tttgtccgatattgaaatttcagggtgacgatgtctggttttcgagtttagggggggtaa
ttcggtcgaccgcaatagttcgtgcaggggaggggggttaattcgtactttttcc
>group_362.fasta_consensus
gagaaatttcagtattaaccatccaatacgataacctttaagaaattgccacccaatacg
ttggcctttcaagatctaccaccagacacgcgaaattcttcatttcgtgccattccgtct
gcttgtccgcgtcgtccgtctttgtcttcgtctccgagctcgtcggccgtcgtctcaagg
cttgaccatcatccctgagctcactcccgccgcggttgccagcgagggacattgcacctt
cgacagggacggaggagcacatggttttgtcgacgtctagatggtagacggggacggagt
ttgcgggcatggcggttcaacagcagaacacgaactcaggggcgacggcgacaatgatcg
gatgagagcttgggcatggcggcgacagcggaaagctcgggggcgacggcggcgacagcg
gaacgtgagctctggggcgacgacggcggcagcggaacgcgagcttgggggtgactacgg
cggcgaccggacgcgagctcaggcatggcggcaacggcggaacggaatgcgagctcgacg
acagtggcagacgagctcagggacggcggcgatggggcgcgagcatggcaacagcgctga
acgagcttggggatgggaatggtggcgatggaggttgggaacggcggtggcgacggtgcc
gaacgagcttggggatggggacggcggcgggggcgggatgcgaggtgacgacgaccgtgc
ctgggcgacgacgccacctagctcggagacagtcgcgcggatggacggcggggcaggcgg
acggagtggctccaaatgaagaatttcgcgtgcctggtggtaaattttgaaaggccagcg
tattgagtggcagctccttaaaggtcatcgtattggatggtaaatactgaaatttctc
>group_3620.fasta_consensus
aaaaagtacgaattacccccatggagtattgaatgagtatgaattacaccctaaacctga
aaactagtcatttttcactctcaactatcgataccggatgaaaaagccctcgagcagctt
tgcaagcggttttggtctacgtgacagtccagttaacaattcttttcattttaaatcagt
gggccccacatgtcagtctctcacactcttttaccctcacctctctatttctctccaaaa
tcctctctcttctccctcccttacctcgaggatgacaacgagcagagctcggggcgatga
agggggcagtagaactcaggacgatggcaggcggagtgggcggcggcgaagagggggccc
acagccaccagcgcttgggacggcggtgagggcgaagtgggaggcggcgaagagggctcc
cgcagccacggcgctcaggacggtggtgagggcggagtgggcggcggcgaagagggcgct
cacagccaccggcgctcaggacggcaatgagggcggagtgggcggcgacgaagagggctc
ccgcaaccactgttgcttgggacggcgttgagggctgagtggacggcggcgaagagggcg
ttgcaatcaccggcgctcgggacggcgattagggcggagtgggtggcggcaaagaggagg
ttcgttgccaccgacgctcgggacggcggtgagcggaacttagggacaagggggcagcgg
agctcgggggcagcggagagaacggcggaggatggagctcggggcggcgggaggaggggg
cggtggagctcggagcggcgggaggagggggcgacggagtacggaactccgagcggcgga
gggagcgcccgtagccggcagcgcgtggcttgtcaaggcaacagaggggccacccacaac
cagtgacgctcagggaagtggaggggggcggcggagcgagccgcgaggacagctgcggag
gaggcacccgctgccgctgacgcgcgagccgcagcctccggcatctaacgagagagagag
ggggtgagagggaaagtgatagatagaagagatatctgataggtgggccctatctttttt
aataaaaaaacttgctgactggcctgccacatagaccaaaaccgcttgcaaagttgcttg
gggtttttttatctggtatcggtagttgagggtggaaaattactagttttcgggtttacg
gggttaattcgtactcacccaatagtccggggggtaattcgtactttttcc
>group_3621.fasta_consensus
gaaaaagtatgaattaccccttggattatcgcggtcgaccgattaccccctgaacccgaa
aaccagatattactcaaccccaaacttttaataccggacgaattaccccctcaacactgt
tttgagcggttttgacttgagtttgcacatgtggcgcctacgtggcaatccagtcatcaa
ataaaaataaaaatacctccctttggcccacctgtcatacctctctctctccccggtcgc
gctctctctctctctctcgcgtgtgcactcaggcaagcggctccgcaggcggaggcggac
cagtcagtcgacgacggaggcggagcttcgcccgggcggtgggcggctaaggcgaagctc
gcccgggcagcgggcggctgaggcagagctctcccgggcggcgggcgactgaggcgaagc
tcgcctgggcgacgggcggttgaggcaaagcttgcctgagcggccagtggttgaggtagt
ggcggctgacgacgaaggcggaggccgaccaggtgctggcacggtcccgttcgtgcgact
gcctcctcatcgaccactcgcgcatcggctcgccgccgcagctcctgacggtggggaggc
ggttgcgggagtcgtagaaacggacgaggacgaggccgtcgccgctcgtggagcggacat
ccgtggagaccgtgccaaacatctcggactcggcgtcgtggtgggggcgggggtcgacga
agctggcagcgaaggtgaggtgggagacacatggcagatagtcggcgtggagcgacacgc
cggctgcaatgacgccccagattgctccatcttcgagagctggagcagcgcccacagggg
acgcgcctgcagcgcgacgtgcatggagaaggagcggcgcccccaccctcgccgctgcca
tcctcaggctccactctccagtggaccctactagtccgtctcgctcggccagagggacgg
ccacgtctcctgcgccaccaaggcggccgccgagttgcccccttcatatggcgccatccc
ccagctcactcaccaacatgttcgccaccaagggcctcgacctcaaggacctcaccgtcc
tctctggcacacacacaccatcggcattgtgcactgcccatactatgcctaccgtctcta
caacttcaccactgtcggcgacgccgacccctcactcgacctcaactatgccgccaagct
taggacgcggtgtgccaaccacgacggcatcctctcggagatggacccctgcagccgcat
gacctctgtttcccacgccagcgctcgccgccgcgcgacctatgcccacgcccgagagag
agggagtctcattgagctctgcgttccgccctaacttggcctccacggcgtgcagccgcc
acgcggcggcgtcctccaccgctgacaccactgccctccagcccacctaccgtccccgcg
ccgccgtccacctccctgcccctgcccgctgcccgtgacagagagaagagagagagagga
gtatgacaggtgggacctatattactttaataaataaaatgctaactggattgccacgcg
tacgctacgtaggacaaaatcgctttggattgggtcgagggggtaattcgttcggtattg
aaagtttgggataagtaatgtctggttttcgggttcaaggggtaattcggtctaccgcga
tagttcccgccggggggggagggggctaattcgtactttttcc
>group_3622.fasta_consensus
gaatttttttcatttttaaatttttatttttttaatattttgtaccggcgaaaatattta
tagaagtagaccctgccgcttttggaaagggcggcagggtgacgtgagggacaggcaaga
taaaaaagaaactagaaaaatgcatttttggtggggcaataattgcatttgcccccttgc
agcccttgtagagggcggcaagggatctcagtgcaaaatgcgcacaccttgtcgccctcc
acttgggcggcagaggccatttctataaatattttggatggcatcatatttctgtaaata
ttaaaaaattaaaatttaaaaatgaaaaaaattc
>group_3623.fasta_consensus
ttttcttttaatatttacaaaaataatctaccggcgtaaaaaattacaaaaatagaccct
gccgccctagtggagggcggcaagttgacgtggcagacggcggctcgacgacgccgtctg
ccgctgtctacaaaaattgcatttagccccttgccgctctctggggctaaatgcattttt
cgcagccctaaagagcatttggctcgtacttttttttttgcatctgagccccttgccacc
ctaggcggcaagggacccagatgcaaaaattaccagccaaaaagtactaggcccggactg
gcttttttgcatggggccttccgaaaggcggcaagggtttttgtgcaaaaaaaaccctcc
ctctcccgtctgccgtcaccgcccgtccctcccccgtttgccacgtcagcttgccgccct
agtggagggcggcagggtctatttttgtaattttttgcgccgatgtattatttctataaa
tattaaaagaaaaaaaaatgaaaatgaaaaaaattc
>group_3624.fasta_consensus
gagtttttttcggttttagattttttttaatatttacagaaataatctatcggccaaaaa
aattacaaaaatagaccctgccgcccacctctggggcggtaagctgacgtggcaaacggg
ggaggaacgggcggtgacggagggagggttttttgcaggaaaacccttgccgccctctgg
tggggcggcaaggggcccgaacgcaaaaaagccagtcggggccggctattttgcaggcgg
ccccttgccgccctctggccgggcggcaggcctcgctgcctataaaaggcctgctgccca
gcccccagccctcattcttctctcctcaattccagtgaaaaaaaaaagaagagaggggag
gagaagagaagaaggggcgaagccctgccggattcagacgccgatttcaggtaatattca
tagatcctatatgtgactattgagttaaatagtgtgtattctttaaaaatttgtttgaat
aaatgcattatatttttagggttttagttgtactaatctagaagtgcgtattgtagatat
cggtaactacgtagatatgctagtttggaatcaatacattaccgttgcattggcttacac
aagaagatattacgttgtagatgtttattgcatgaaagagtaatatgatctagttatttc
gttgacagatatgtcgaacaaacaaatattccgttacgggccaactggggtagatctgtc
agattttattgtatcagaaaggggaattgatagaccggctgagaggagtgtaccttctat
aaaaggatggttaatgaggggcttgagagttgatccacagacaagtgacataacaatgaa
tgttatagtaagtcgggcaactgagggtttttattgggaactaatgccagttcaaaactc
tcgagtgtggagatggtatttggaaaatgcattgcaacgcgggtggcctctagctttggt
tccgtttgttcacccgaaggatccaggtgtgcagatgaacatggatgatggcgagggacc
aagtgctgaagtaaacgagacttctgtggaggaggtcaacgcacgagaggacgggggcgt
agtagctccagtgggcattcaaccaggtggagtggccgacgagggggagactgttggtgc
cattgtggatgaaatggagagggaggattctgacaacgagcgtgtagaggaaggtgattc
gtcagatgatgagacggatattaatccagcagaatgggctagtgaggatttttctgggct
gattgtctctgaagaggatagtgtgagatgggagtacaaagaaaatgaggttattcaggg
agcgatttatagtagagcagaagatatgaaggaggcggtaaaacattttgcagtgtcact
tcatagagagtttagggttgccaagtcgaactggtcgcaatatgaagttcggtgtgttaa
ggaaaaagatggttgtccctggagagtgcacgcgtataaggggaaatggaaggattattg
gacagtgtcagtcgttaccaagcatacatgttttctacctggtgttcagaaataccacag
gaacattacttgtgcatttgttgcatctgagatgtatgcgcatgtcatcgataatctcac
atatgaaccaaggtcaataatccgacacatcgaagagacatacaagtatactattagcta
tgccaaggcctggagggccaaacagaaaataatagagatgagatttggaacttacgaagc
ctcgtatgacaatttgccacgcctgcttggtgttatcgaggaaagaaaccctgggagctc
ttacgaattgaagaaattcccctcaattgaacatcctagcaagagtgtgctgcaaagggc
gttcttagctctacatgcatgcaagatggtattcgtgaactgtcgtcctgttctctgcat
tgatgggacattcttgacaggaaagtatcggggccagatactaacagcaataggggtaga
tgggaacaatcaggtattgcccttggcatttgcttttgttgagagtgagaataccgacag
ctggtactggttcctgaaattggttaaaacaaaagttgttggtatgaggccaaatgtgtg
cctgatacatgataggcacgctggcattctgcgagcgatagaagagttgcagtttgggag
tatggaacgaggataccccagtgtttgggaagatgtacagagtaggtggtgcatgcgtca
tatgggagctaatttcttcaagcaattcaagaacaaggagctcatgaacatgttcaagag
gctgtgcaatcagaaccatgagaaaaaattcaatgagctttggaagaaattagatgagtt
gacagccaaatgcagtgatcagcgtgcagcggctccatcgaccgccgttgctgactcctc
aagctcttggacctctcccaacggatagtccaacattggttagaagaactggattggaga
ttcggaaattttctcagtggattctgcatgaaccaaaagagaaataggccaaggcgtatg
acacaggtggtgctagatatggaataatgacaacaaatttggcagaagtttacaactggg
tgatgcgcggtgtccgtggactgccactagttggcatagtggagttcattttacatggga
catgcaggtattttagggatcggttctaggcagttcttccctctatgccgaacaacagca
ttttgtttggagctttcatgcagaaaaagctagaggagttgcgtaaaaaggccatgaaac
atcgagctctagtgcaaggtacccaacagcacaggtttgagatactatgtcaagataagg
caggtaggggtatctaccgcaagagagtgaagcaggagtgtgttctcaaagccgacggca
catgtcattgctcttgtgcaaagccgaagctgctccacaggccatgcagccatgtcattg
ctgccgcagcggagtgtggcataccagatgcagtatatgtgtcacagtacttcagtaagc
aagcaatatatcatacatggagcggcgagatttatgggttcggcatagctggggagttca
cagagactaacgatgaagtactcaatattcctgacccatcgaagctccgaggcaaggctg
gaaggaggaggactcatcgcatccgcaacgatatggacgagtcggaggctggcagggtga
agcgttgcagcaaatgcgatgaacatgggcacacctacaagcattgtcctaaagacaagg
agaaaccatgtgcggcggaggcaggactatcaggatcagcagcagatggagctcgcccta
cgggtgaaggcactacctccactcgaccacgtcctaggtgtcgtcgtgccacgtctggct
acgtggtgtagttcttatgttctatgtcggcatgtggatttgcttgtaattcgtttcgaa
cttatcgatgtgtttatgtttcgtcgtgtaatgtcagacttcggcatgtcatgtctttag
gtctcgtgatgtaacgtcgaactaaggcgcctaacgtctttaggtatgctgatgtatgtc
ggacttcgacacgtaatgttatgttatattattgaactctacatatatgttaaattgcac
gtcatcgttatgtaccattagtaacgtttgctatatttaaatagcctgtactcttgttgt
acataattaatctcatgattttattactatttcataattttgcaagttatcttttgtttt
acattactattttttgaattgttctaacacgaaacactatatttttcagagatggcatgt
caggatacacctcagttgttggacccggcgatagatcaccgacaccggtctcaccttact
gcggtgcagggggctcagcttgggacgttccgggcacgacgtgcggtgagctactcacgg
ttcacgactcctttgtcaagaggtacgaacagtgttttactataagttagttgcactgta
atattttttataatgacatattaatttgttattacaggctacgtgaggccggcctgaaag
cgcggtttgagagaggagagggatcctcacgtaggggttagctattatcggacaacttag
catattaaaatttctactgtcatgcttccttgtcccattactacatcgtcgttgtgttca
actattgcactacctccctcctagttcgaatctaatatcatctatgtaaccgcaatgcaa
atagttgtatcatgttcaaattgtactactatttcttcatgttacataattctccttgtt
taagtccatataatgtttctacgacccagactgcgataggcctatataaattatccgagt
actaatacgtcgaataaggtacaaaataatacctcacttaacatttgaaattgcgcaaca
accaacttcaatacatttttataacaatattaacaagttttaccaataaatacttcttta
tttattattaacataacatagaaaaatcttttggccgtactttttcatctgggtcccttg
ccgccctctattggggcggcaagggacccagatgaaaaagtacggccgcaagctctttat
gggcggccaaaattgcaattagccccttgcagccctctgtatgggtggcaagggcctaat
cgcaatttttgccgacggtggcagacggcgcggtcgacccaccgtctgccacgtcagctt
gccgcccaccattagggcggcaggggctatttctgtaatttttttggtcgatagattatt
tctgtaaatattaaaaaaaatctaaaaacgaaaaaa
>group_3625.fasta_consensus
gaatttttttcatttttaaatttttttaaaaaatatttacagaaataatctatcgtcggg
aaaatttacaaaaatagaccctgccgccctagtggagggcggcaagctgacgtggcagac
ggcggctcgacggcgccatgtgcgcattttgcgctttggtccttaccgcccttacagagg
gcgacaaggggtgaaatacaatttgccgagctggatcgaagcatttggctagtttttttt
gcatctaggccccttgccgcgacgcaaaaaaaccagccaaatgattctttccagctcggt
tgataatggcccttcccgggctggcttttttgcatggaggccccttgccgccctggtagt
gggcgacaagggtgttaatgcaaaaggttcaacgttttcaatcggccgtcaccgcccgtc
gagccatcatctgccacgtcagcttgccgtcctccagtagggcggcagggtctatttttg
taaattttttcgatgatagattatttctgtaaatattttttaaaaaaaataaaaatgaaa
aaaaat
>group_3626.fasta_consensus
gaatttttttcattttaaaatttttgttttttaatatttacagaaatattgtacatgcaa
aaatatttacaaaagtagacccaccctccctggcaggttgacgtgagggacagacaagat
gaaaaagaaactagaaaaatacatttttgatagagtgaaaattgcatttacccccttgca
gcccttgtagagggcggcaagagacctcagtgcacaatacgtaaaccttgccaccctcca
cttgggcggcatgggctatttctgtaaatattttggttggtataatatttctataaatat
taaaaaataaaatttttaaaaagaaa
>group_3627.fasta_consensus
ttttttcatttttaaatttattttttaatacttacagaaatattatattagcgaaaagat
ttaaaaaataaaccctgccgccctccatttgggcggcaagctgacgtggcacacaggacg
gtcattttgggggactgcgaattttgcacgtggcccccttgccgccctatgtttgggttg
caaggggtctccgcgccaaattcccaaaggcgggaaagggctcatatgcaaaaagaacta
gccaattgcttttttggtaggacaaaaattgcatttaacctcttgccgcccttacagagg
gctgtaagggcctaaacgcaaaatgcacacggcgtcgtgataacgtcgtgtaccacatca
gcttgccgcccaaataaagggcggcagggactatttttgtaaatctttccgccgatataa
tatttctgtaaatattaaaaaaattaaattgaaaaatgaaaaaaattc
>group_3628.fasta_consensus
gaatttgtttcgtttttagattttttttttaatatttatagaaataatctatcggcgaga
aaaattgcaaaaatagaccctgccgcccaccattggggcggcaagctgacgtggcagacg
gtgggtagaccgcgccgtctgctgccgtcggccaaaattccgattaggcccttgccgccc
atacagagggcggcaagggtctaattgcaattttggctgccctccaggagcttgcggctg
tactttttgcatctgggtcccttgccgccctaagatgtaaaaagtacagccaaaatattt
ttctatgtaatgttaataaaaaataaagaagtatttgttggtaaaacttgttaatattgt
tataaaaatgtattgaagttggttgttgcgcaatttcatatgttaagtgagatattattt
tgtaccttattcgacgtattagtactcggataattaatataggcctatcgcagtctcggt
cgtagaaacattatatggacttaaacaaggagaattatgtaacatgaagaaatagtagta
caatttgaacatgatacaactatttcgattgcggttacatagatgatattagattcgaac
taggagggaggtagtgcaatagttgaacacaacgacgatgtagtaatgggacaaggaagc
atgacagtagaaatttcaatatgccaagttgtccgataatagctaacccctacgtgagga
tccctctcctctctcaaaccgcgctttagtaaccctgtattgctctggtagttcaagctg
cacaacacggctaggtggagttagaacccttctggtgtctatccattctctgtattgaca
tctccttggtggttcctgggaggaaagaatagatgtaaagcgagcaaagttagtcaatgt
tgtgagaaaataaggattaatgtaatcaaaatattcttaccatgaaatcgtcgtcaagaa
tatttggacaaacaaagaaccttcgacccaatgttgtaggatttacggaacgaagaacct
gacaacgatcaccacacctgcatcttggacgggcttcccatggagggagtgccgtagtta
gcacccgccagtcgctctgttgttcacgacattgtcgttcataagccgcttttctcttta
agtattgctcagtactttcggatgcgaaataccagcgaccttcttgtaaacaagtggtta
ggtcaagaacgggattttctgtatcgacccactcgatgtatgcgcaagccgtagtgcgga
tctgccgaatagagtagtgttacgaagaaaaaagcgattgcccatacggaatgaataagc
atttgcagataataaaatacctcacggtcatagttagggcacctaaaaaagcaccttcct
cgaatatcaagattcctcgaagccattagttggcatcgatcaccgcataggcagagtgga
cgctggcaccaaggtggtagtaggtatacacaaggatcgctgcgccagtttggatcctca
acaccccggcgtcaagccattgacgaaagccggtaggatttgtagtgaagaagtggggaa
gagagtactgaatgtgactgagttctgaaaaattgtgaggcctcactcgttaaggcgact
tatatatgcgcaaaaaatcgagtgatatccttgacatgtgaacgtggtggggcatggtgg
gtacgcctgattggcgccgaaagttgcattcttgatcggcgtcgaaagttacgttggtcg
tatgcagcaaatggcgggcaaatactcgtagagcacgcgaataaaggaggctgcatcggt
gcgggagaaagtagtcgtgcatgcgccgaaaggtatcgtgcatgcgccgaaagatatcgt
gcacatataacaacaacgtagtcattacacaagcatacagtactggaaagtgaagcaaat
aaacaaagagaagactgctctactggccctgccccgcgccgcgaccacgcttggtcctcc
gggcctgtgctcgcacgtggtcctgggagtaggtgaaacgatccggtggcacagcatggg
tagcacgagtgtcaggtggaggagtggcctgcgcctggtcctgcgtctgcaccggcggtg
cgcctcccagctgtgaggggccgatgacgtcctctgccgagcctgaagcgaagtcaaagt
cagtgatgtcgaagagcacggtggaagacagcaagcggtccgacgaggtcccagcatggt
ccagtggtggaccctgactcgacgtgccggctgcctgtgacgaagccccagtgtactgct
ggaactacgctgagtgcgaggtcgacgcagctggctgagacgctgaccctgcagcgtggg
agaagtaggcggcctgcgtcatagcgaactgggcgaaggtggggtgctgaatggtgcacg
aaaccctgaatcaatcggcaagtgaaacggctcacatatatgtgcgaggcatgtacagaa
aaatccttaaaaatacttacctccgtgcggagggggagtcggcctaggaacgtgcgcagc
tggacggggaccagtcggtacgggtggccgccgtacagctgcgtctgcccgagcaacgtc
gtctgcacgacaggtgagcactcggagaatcgagcgcatcgactccaccatccgcgtgta
cgtcgtcaggtgctcctctacgagtaccggaatccccgcgtctaaacgttggatcgtcgt
tgaaccgtcaacgacgacccggttgatgtcgtcgacctgcatggttaatttgttcataca
tattcgtaacatttgacgatgagaaagacataaaaacataaaggaatggtgcgatgcagg
gtactcacacaacgagcgaagtcctggtcgcggtgcctggcgtagaggtctctagtgctc
gcaatgtggggctgctgctccaagggagcgaaggtgaccctagtacgggtgcgtggctgg
taccagcgtaggtaggcctggtacgcctcctcagtgtgtggctctccctcgtgctccacg
acctcctcggttgcgagcaaccagtcctcaacaaaagtcgccaacttggcgggccagtcg
ccagctaactgctgacccttccgcgtgtacctgcgaattaatgtgtaatattagtgtgaa
tcgagagatgttacaagttattgtgaacaggtacattttaatgcaataacggaaagcgta
gtgaccgatcttaccggtgaacagcagctgggacggtcgtcggaaacggtactggaaagg
gctgatggaagccgaactgccgcatcacgcggaaaggggcgtgaggctcaacgcagatgt
cgaagaccatcggaaccgtagtcatccagtacgcctggtccctggtgtagagtgtgcaca
gacccaacggcgcacgagcctgggtagccgcggcactgtagggctcccacacgacgtcag
tcagcaaaaggcggtcgaactccataacaaactcaggatacgaccgcctaacctggacgt
gagcccatcggcgctgcaatacgagacgatcgatttgatgtataatgaactgagcaatta
acttaacaaagctagaagatcgatgcaacgtacctgacgacggcaccacagagtacccat
cgtagggtagtcgacctctggtcgctcctcgtacagtgactcctcgtacgcgtgctagtc
cacctccgggcggccgatcgcaatcctctcagctgcccagatagaaagaaagagagggca
cccaccaaaggtcgcgctgggatacgtcttcgtgcaagcctcacaaagtccacggtacag
agccgcgaacaacgcggaaccccagctccactgaggcacctcgcctaccgcggcgtcggc
gatgctcctggcgtagtgcacgagtcccttgtcgaccgcgtgcccgtgaccgccacagaa
catcacccagccaaaaagccagagcaagtacgcctccaaacagcggctgtaggagtactc
gtcggcctccgcctgtagctgatcgacctgcaagcgttagttaaaatgttaggaacctta
acatgtggaataaatatgtagtacgcttgtcatttcggtacaaaagcactcacggtgaac
tgaagcagccacctcttcgtaggtccggtgttgcggtggtgtgccaacggctggagcggc
aggtgcggtgcgcgctgtactagtgcgaaacgtgccgtcagatcgtcctgccagtccaca
gccgtggtcactagcccaacagcgtctcccgcgagcggtagccccaacaagtacgatacg
tcctgtagggtaagggctacctcaccgcacggcaagtgaaaagtgtgcgtctctggcctc
catcggtcgaccaaagctgctaggagggacctgtccacagtccatcgtctggctgggtcc
gcgtggccggcggcagcctccaccagccgacacatcggtaggaggccggcctcacgcagc
ctgcaataagaaattaatatgtcattacaaaaaatattacagcgcaactaatttatagta
atatactgttcatacctctcgacgaaggagtcgtgaaccgtgagtagctcaccgcacgtc
cgtgcccggaacgtcccaagctgagccccctgcaccgcagtaaggtgagaccagtgtcgg
agatctatcgccgggtccaacagctgaggtgtatcctgacgtgccatctctgaaaaatat
agtgtttcgtgttagaacaattcaaaaagtagtaatgtaaaacaaaagatgactcacaag
ttaatgaaatagtaaaaaaatcatgagaataattacgtacaacaagagtacagcctattt
aaataaagcaaacgttactaatggtacataacgatgacgtgcaatttaacatatatgtag
agttcgataatataacataacataacataacattacgtgtcgaagtccgacatacatcag
catacctaaagacactaggtgccttagtctgacgttacatcacgagacctaaagacataa
caagccgaagtctgaaattacacgacgaaacataaacacatcgataagttcgaaacaaat
tacaagcaaacccacatgccaacatagaacataagaactacaccatgtagccagacgtgg
cacgacgacgcctaggacgtggtcgagtggaggtagtgccttcacccgtagggcgagctc
catctgctgctgatcctgatagtcctgcctccgccgcacttggtttctccttgtctttag
gacaatgcttgtaggtgtgcccacgttcatcgcatttgctgcaacgcttcaccctgccag
cctccgactcgtccatattgttgcggaagcgacgagtcctcctccttccagccttgcctc
ggagcttcgatgggtcaggaatattgagtacttcatcgttagtctctatgaactccccag
ctatgccgaacccgtaaatctcgccgctccatgtatgatatattgcttgcttactgaagt
actgcgacacatatactgcatctggtatgccacactccgctgcggcagcattgacatggg
tgcatggcctgtggagcagcttcggctttgaacaagagcaatgacatgtgccgtcggctt
tgagaacacactcctgcttcactctcttgcggtagatacccctgcctgccttatcttgac
atagtatctcgaacctatgttgttgggtaccatgcactagagctcgatgtttcatggcct
ttttacgcaactcctctagctttttatgcatgaaagttccaaacaaaatgctgttgttcg
gcatagagagaagaactgcctggaaccgatccctaaaatacctgcatgtcccatgtaaaa
taaactccactatgccaactagtggcagtccacggacaccgcgcatcacccagttgtaaa
cttctgccaaatttggtgtcattattccatatctagcaccaccggtgtcatatgccttgg
cccatttctcttttggttcatgcagaatccactgagaaaatttccgaatctccaatccag
ttcttctaaccaaagttggactatccgttgggagaggtccaagagcttgaggatggtcat
caacggcagtcgatggagccgctacacgctgatcactgcatttggctgtcaactcatcta
atctcttccaaagctcattgaattttttctcctggttctgattgcacagcctcttgaaca
tgttcatgagctccttgttcttgaattgcttgaagaaattagctcccatatgacgcatgc
accacctactctgtacatcgtcccaaacaccagggtatcctcgttccatgctcccaaact
gcaactcttctatcgctcgcagaatgccagcgtgcctatcatgtatcaggcacacatttg
gcctcataccaacaactttggtttaaaccaatttcaggaaccagtaccagctgtcggtat
tctcactctcaacaaaagcaaatgccaagggcaatacctgattgttcccatctaccccta
ttgctgtcagtatctggccccgatactttcctgtcaagaatgtcccatcaatgcagagaa
ctggacgacagttcacgaatgccattttgcatgcatgtagagctaagaacgttctttgca
gcacactcttgccaggatgttcaattgatgggaatttcttcacttcgtaagagctcccag
ggtttctttcctcgataacaccaagcaggcgtggcaaattgtcatacgaggcttcgtatg
ttccaaatctcatctctattattttctgtttggccctccaggccttggcatagctaatag
tatacttgtatgtctcctcgatgtgtcggattattgaccttggttcgtatgtgagattat
cgatgacatgcgcatacatctcagatgcgacaaatgcacatgtaatgttcctgtggtatt
tctgaacaccaggtagaaaacatgtatgcttgttaacgactgacactgtccaataatcct
tccatttccccttatacgtgtgcactctccagggacaaccatctttttccttaacacacc
gaacttcatattgcgaccggttggactaggcaacccaaaactctctatgaagtgacactg
caaaatattttaccgcctccttcatatcttctgttctactataaatcgctccctgaataa
cctcattttctttgtactcccatctcacactatcctcttcattgacgatcagcccaaaaa
aatcctgactagcccattctgctggattaatatccgtctcctcatctgacgaatcacctt
cctctacacgctcattgtcagaatcctccctctccatttcatccacaatggctgcgacag
tctccccctcgtcggccactccacctggttgaatgcccactggagctactacgcccccgt
ccactcctgcgttgacctcctccacagaagtctcatttactttagcgcttggtccctcgc
catcatccatgttcatctgcacacctggatccttcgggtgcacaaacggaaccaaagcta
gaggccacccacgttgcattgcattttccacataccatctccacacttgagagttttgaa
ctggtattagttcccaataaaaaccctcagttgcccgacttactataacattgattgtta
tgtcacttgtctgtggatcaactctcaagcccctcattaatcatccttttatagaaggta
cactcctctcagtcggtctctcaattcccctttctgatacaataaaatctgacagatcta
ccccagttggcccgtaacggacgtttcctggtccatggtaaacttggaatattggtttgt
tcgacatatctgtcaacgaattaaatagatcatattactctttcatacaataaacatcta
caacgtaatatcttcttgtgtaagccaatgcaacggtaaagtattgattccaaactagca
gatctacgttgttaccgatatctacaatacgcacttctaaattagtacaactaaaaccat
aaaaatataatgcatttattcaaacaaattttttaaaaatacacactatttaactcaata
gtcacatataggatctacgaatattacctgaaatcggcgtctgaatccggcagggcttcg
ccccttcgtctcttctcctcccctctcttctttttttttcaccggatttgagaggtgagg
aatgagggctgggggctgggcggcaggccttttataggcagcgaggcctgccgcccggcc
agagggcggcaaggggccgcctgcaaaatggccggccccctacggctcttttgcattcgg
accccttgccgccccaccagagggcggcaagggttttcatgcaaaaaaacccaccctccg
tcaccgcccgtcctcccccgtttgccacgtcagcttgccgcccaccattggggcggcagg
atctatttttgcaatttttctcgccgatagattatttctgtaaatattaaaaaaaatcta
aaaacgaaaaaaattc
>group_3629.fasta_consensus
gaatttttttcatttttagattttttttaaaaaatatttacagaaataatctatcggcta
aaaaaattgcaaaaatagaccctgccgcccacctctagggtggcaagctgacgtggcaaa
cgggggagggatgggcggtgacggagggagggttttttgcagtaaagcccttgccgccct
ctgttggggcagcaaggggcccgaatgcaaaaaagccagtctgggtcggccattttgcag
gcggccccttgccgccctctggccgggcggcaggcctcgctgcctataaaaggcctgccg
cccagcccccagccctcattcctccccctcaaatccagcgaaaaaaaaagaagaaagggg
aggagaagagaagaaggggcgaagccctgccagattcagacgccgatttcaggtaatatt
catagatcctatatgtgactattgagttaaatagtgtgtatttttttaaaactttgtttg
aataaatgcattatatttttagggttttagttgtactaatctagaagtgtgtattataga
tatcggtaactacgtagatctgctagtttggaatcaatactttaccgttgcattggcaaa
cacaagaagatattacgttgtagatgtttattgcatgaaagagtaatgtgatctagttat
ttcgttgacagatatgtcaaacaaacaaatattccaagtttaccatggcccaggaaatgt
ccgttacgggccaactggggtagatctgtcagattttattgtatcagaaaggggaattga
tagaccggctgagaggagtgtaccttctataaaaggatggttaatgaggggcttgagagt
tgatccacagacaagtgacataacaatcaatgtcatagtaagtcgggcagctgagggttt
ttattggcaactaatgccagttcaaaactctcgagtatggagatggtatgtggaaaatgc
attgcaacgcgggtggcctctagctatggttccgtttgttcacccgaaggatccatgtgt
gcagatgaacatggatgatggcgagggactaagtgctgaagtaaatgagacttctgtgga
ggaggtcaacgcacgagaggacgggggtgtagtagctccagtgggcattcaaccaggtgg
agtggccgacgagggggagactgtcggtgccattgtggatgaaatggagagggaggattc
tgacaacgagcgtgtagaggaaggtgattcgtcagatgatgagacggatattaatccaac
agaatgggctagtgaggatttttctgagctggtcgtctctgaagaggatagtgtgagatg
ggagtacaaagaaaatgaggttattcagggagcgatttatagtagagcagaagatatgaa
ggaggcggtaaaacattttgcagtgtcacttcatagagagttttgggttgccaagtccaa
ccggtcgcaatatgaagttcggtgtgttaaggaaaaagatagttgtccctggagagtgca
cgcgtataaggggaaatggaaggattattggacagtgtcagtcgttaccaagcatacatg
ttttctacctggtgttcagaaataccacaggaacattacatgtgcatttgttgcatctga
gatgtatgcgcatgtcatcgataatctcacatatgaaccaaggtcaataatacgacacat
cgaagagacatacaagtatactattagctatgccaaggcctggagggccaaacagaaaat
aatagagatgagatttggaacttacgaagcctcgtatgacaatttgccacgcctgcttgg
tgttatcgaggaaagaaaccctgggagctcttacgaagtgaagaaattcccctcaattga
acatcctagcaagagtgtgctgcaaagagcattcttagctctacatgcatgcaagatggc
attcgtgaactgtcgtcctgttctctgcattgatgggacattcatgacaggaaagtatcg
gggccagatactaacagcaataggggtagatgggaacaatcaggtattgcccttagcatt
tgcttttgttgagagtgagaatactgatagctggtactggttcctgaaattggttaaaac
aaaagttgttggtatgaggccaaatgtgtgcctgatacatgataggcacgctggcattct
gcgagcgatagaagagttgcagtttgggagtatggaacgaggataccctggtgagtggga
agatgtacagagcaggtggtgcatgcgtcatatgggagctaatttcttcatgcaattcaa
gaacaaggagctcatgaacatgtttaagaggctatgcaatcagaaccaggagaaaaaatt
caatgagctttggaagagattagatgagttgacagccaaatgcagtgatcagcgtgcagc
ggctccatcgaccgccgatgctgaccctcctcaagctcttggacctctcccaacggatag
tccaacattggttagaagaactggattggagattcggaaattttctcagtagattctgca
tgaaccaaaagagaaatgggccaaggcgtatgacacaggtggtgctagatatggaataat
gacaacaaatttggcagaagtttacaactgggtgatgcgcggtgtccgtggactgccact
agttggcatagtgaagttcattttacatgggacatgcaggtattttagggatcggttcca
ggcagttcttccctctatgccgaacaacaacattttgtttggaactttcatgaagaaaaa
gctagaggagttgcgtaaaaaggccatgaaacatcgagctctagtgcaaggtacccaaca
gcacaggtttgagatactatgtcaagataaggtaggcaagggtatctaccgcaagagagt
gaagcaggagtgtgttctcaaagccgatggcacatgtcattgctcttgtgcaaagccgaa
gctgctccataggccatgcacccatgtcattgctgccgcagcagagtgtggcataccaga
tgcagtatatgtttcacagtacttcagtaagtaagcaatatatcatacatggagcggcga
gatttatgggttcggcatagctggggagttcacagagactaacgatgaagtactcaatat
tcctgacccatcgaagctccgaggcaaggctggaaggaggaagactcgtcgcatccgcaa
cgatatggacgagtcggaggctggcagggtgaagcgttgcagcaaatgcgatgaacgtgg
gcacacctacaagcattgtcctaaagacaaggagaaaccaagtgcggcggaggcaggact
atcaggatcagcagcagatggagctagccctacgggtgaaggcactacctccactcgata
atgtcctaggcgtcgtcgtgccacgtctggctacgtggtgtagttcttatgttctatgtt
ggcatgtggctttgcttgtaatttgtttcgaacttatcgatgtgtttatatttcgtcgtg
taatgtcaaacttcggcatgtcatgtctttaggtctcgtgatgtaacgtcagactaaggc
acctagtgtctttaggtatgctgatgtaatgtcggacttcgacatgtaatgttatgttat
gttatgttatattatcgaactctacatatatgttaaattgcacgtcatcgttatgtaccc
ttagtaacgttttctatatttaaatagcatgtactcttgttgtacatcattattctcatg
attttattattatttcataattttacaagttatcttttgtttgacattactactttttga
attgttctaacacgaaacactatatttttcacagatggcacgtcaggatacctactacca
ccttggtgccagcgtcctctctgcctatgcggtgatcgatgccaactaatggcttcgagg
aatcctaatattcgaggaaggcgcttttttaggtgccctaactatgaccgtgaggtattt
tattatctgcatatgcttattcattccgtatgggcaatcgctttattcttcgtaacacta
ctctattcagcagacccgcactacggcttgcgcatacatcgagtggatcgatacagaaaa
tcccgttctcgacctaaccacttgtttacaagaaggtcactggtatttcgcatccgaaag
tactgagcaatacttacagagaaaagcagcttatgaacgacaatgtcgtgaacaatagag
cgactggcgggtgctaactacggcactccgtccaagatgcaggtgtggtgatcgttgtca
ggttcttcgttccataaagcctacaacattgggtcgaaggttctttgtttgtccaaatat
tcttgacgacgatttcatggtaagaatattttgattacatgaatccttattttctcacaa
catttactaactttgctcgctttacatctattctttcctcctaggaaccaccaaggagat
gtcaatacaaagaatggatagacaccagaagggttctaactccacctagccgtgttgtgc
agcttgaactaccagagcaatacagggtaactaaagcgcgttttgagagaggagagggat
cctcacgtaggggttagctattatcggacaacttggcatattgaaatttctactgtcatg
cttccttgtcccattactacatcgtcgttgtgttcaactattgcactacctccctcctag
ttcgaatctaatatcatctatataaccacaatggaaatagttgtatcatgttcaaattgt
actactatttcttcatgttacataattctccttgtttaagtccatataatgtttctacga
ccgagactgcgataggcctattaattatccgagtactaatacgtcgaataagttacaaaa
taataccttacttaacatatgaaattgcgaaacaaccaacttcaatacatttttataaca
atattaacaagttttaccaataaatacttctttatttattattaacataacatagaaaaa
tcgtttggccgtactttttgcatctgggtcctttgccgccctctactggagcggcaagtg
gcccaaatacaaaaagtacgagcgcaacctctttatgggcggcaaaaattgcaattagcc
cattgccggcggcaagggggtaattgcaattttggccgacggcggcagacggcgcggtcg
acccgccgtgggcggcagggtctatttttgcaatttttttggccgatagattatttctgt
aaatattaaaaaaaatctaaaaatgaaaaaaattc
>group_363.fasta_consensus
acgtggcagtgttgacctggtctttgttccacgtggcattgacgtggcgcttatgtggca
ttaaaataaaaatatatatgtgggcccatttatcattcacacaaaaaaaattgtgggacc
cactgacatgtgggtcccacatgtcatcttctctctcactacccttcttcctcctctctc
ccttattttctctctctctctccccttgacatgagccggcggcaggggctcggtggcggc
atcggcgagcgggtgccggagtggtggctgcggtgggcggtggacctcgggcgacaagcg
cgggagcagctcctccttgaaatgggcggtggacctcgggcgacgtgcgacgaaatgcgt
cgggggagatgggagcacgctcccagccgccgctcctcgtccccactctgtgtcgtgggc
agtgaggtgggcggcggccgcggcgtcgacggcaaggtgggcggtggccgcggtggaaag
ggagcaatagcttgcgcgccccaacgcgtggcggcggactggcctcgagcgctccggcgt
cgacctggccatgatgcggagcagcgactggagctcctcctcctcctccgacacgggccc
cctccccgaccacgtccgccgcgagaccgcccctttttcctcttggacttgccgccggcc
gcgcccgcggcggcctcgcagagactcgggaagttggcggcaggagcaggaggctcggtg
gccgctggggcggcaacgtcaccaccatccccatctcccgtggcactagcaccgctccag
tcccggacccgctgaagccaaatccttgctactgcggcggcggcggcggaggcgacgcga
agaccgtcggctgctgctgcatggcaaagcgcagccctagccccgccgccatcatccccc
gcggcgagcgcaccaccgatgccacgaacgcctcggcctccacgaatgccacgccgcccc
ggcctccacgacgatggacagcgacccctcctcctcctcctcctccggcgagtagaccag
cgcaccggcgaagcggtagaacgccgggagcaacgcctcgagggagtccctgagtgcgtg
gacgacgtctccgaacggtggtggtggcggacgagcagcagcgcgacccagtacgcgtcg
aatggggagagcggcacgcggcagcagccgccgccatctccatgcgtcgggagcgcgacg
gaggtgacgctcctcgtgcacaccgacggcggcggctgcggcatctcggcgacggcgaac
tcctccgccgtgttccgaatctcgccaaagcttgtggggtggtttgacccccactatacg
ccgtcgccgcgctgtccgccgtcgccgctccgtccatcgcccgccgtcgccgccgccgtt
ccggacgccgctctcgcatgaagagaaagagggacagatagagaagggaggagagggagg
aggaagaagggataagggaggatgatatgtgggaccaatgggtcccacaatttttttttg
tgaatgacaaatgggcccgcatatatttttttattttaattccacatcagcgccacgtca
atgccacgtggtacaaagactaggtcaacactgccacgt
>group_3630.fasta_consensus
ttttcttttaatatttacagaaataatctatcgacgcaaaaaattacaaaaatagaccct
gccgccctaatggagggtggcaagctgatgtggcagacggcgccatctgccgccgtctgc
gaaaattgcatttagccccctaaagagcatttggctggtacttttttgcatctggacccc
ttgccgccctggcccagatgcaaaaagtaccagccaaaaagtaccaggcccgggctggct
tttttgcatagaggccctgagggcggcaaggattgtcgtgcaaaaaaaccctccctctcc
tgtctgccgtcaccgtccgtccctcccctgtttgccacgtcagcttgccgccctctacta
gggcggcagggtttatttttgtaactttttgcgccgatggattatttctgtaaatattaa
aagaaaaaaatataaaaatgaaaaaaac
>group_3631.fasta_consensus
gaatttttttcgtttttagattttttttttaatatttacagaaataatctatcggcgaga
aaatttgcaaaaatagaccctgccgctccaatggtgggcggcaagctgacgtggcaaacg
ggggaggaacgggcggtgacggagggtgggtattttgcatgaaaacccttgccgccctct
ggtggggcggcaaggggtccgaatgcaaaaagagccgcagggggccggccattttgcagg
cggccccttgccgcccactagccgggcggcaggcctcgctgcctataaaaggcctgccgc
ccagcccccagccctcatttctcacctctcaactccagtgaaaaaaaagaagagagggga
ggagaagagaagaaggggcgaagccctgccggattcagacgccgatttcaggtaatattc
gtatatcctatatgtgactattgagttaaatagtgtgtatttttaaaaaatttgtttgaa
taaatgcattatatttttatggttttagttgtactaatttagaagtgtgtattgtagata
tcggaacaacgtagatctgctagtttggaatcaatactttaccgttgcattggcttacac
aagaagatattacgttgtagatgtttattgcatgaaagagtaatatgatctagttaattc
gttgacagatatgtcgaacaaaccaatattccaagtttaccatagaccaggaaacgtccg
ttacgggccaactggggtagatctgtcagattttattgtatcagaaaggggaattgagag
accggctgagaggagtgtaccttctataaaaggatggttaatgaggggcttgaaagttga
tccacagacaagtgacataacaatcaatgttatagtaagtcgggcaactgagggttttta
ttgggaactaatgccagttcaaaactctcaagtgtggagatggtatgtggaaaatgcaat
gcaacgtgggtggcctctagctttggttccgtttgtgcacccgaaggatccaggtgtgca
gatgaacatggatgatggcgagggaccaagcgctgaagtaaatgagacttctgtggagga
ggtcaacgcaggagtggacaggggcgtagtagctccagtgggcattcaaccaggtggagt
ggccgacgagggggagactgtcgcagccattgtggatgaaatggagagggaggattctga
caacaagcgtgtagaggaaggtgattcgtcagatgaggagacggatattaatccagcaga
atgggctagtcaggatttttctgggctgatcgtctctgaagaggatagtgtgagatggga
gtacaaagaaaatgaggttattcagggagcgatttatagtagagcagaagatatgaagga
ggcggtaaaacattttgcagtgtcacttcatagagagttttgggttgccaagtccaaccg
gtcgcaatatgaagttcggtgtgttaaggaaaaagatggttgtccctggagagtgcacgc
gtataaggggaaatggaaggattattggacagtgtcagtcgttaccaagcatacatgttt
tctacctggtgttcagaaataccacaggaacattacatgtgcatttgtcgcatctgagat
gtatgcgcatgtcatcgataatctcacatacgaaccaaggtcaataatccgacacatcga
ggagacatacaagtatactattagctatgccaaggcctggagggccaaacagaaaataat
agagatgagatttggaacatacgaagcctcgtatgacaatttgccacgcctgcttggtgt
tatcgaggaaagaaaccctgggagctcttacgaagtgaagaaattcccatcaattgaaca
tcctggcaagagtgtgctgtaaagggcgttcttagctctacatgcatgcaagatggcatt
cgtgaactgtcgtccagttctctgcattgatgggacattcttgacaggaaagtatcgggg
ccagatactgacagcaataggggtagatgggaacaatcaggtattgcccttggcatttgc
ttttgttgagagtgagaataccgacagctggtactggttcctgaaattggttaaaacaaa
agttgttggtatgaggccaaatgtgtgcctgatacatgataggcacactggcattctgcg
agcgatagaagagttgcagtttgggagcatggaacgaggataccctggtgtttgggacga
tgtacagagtaggtggtgcatgcgtcatatgggagctaatttcttcaagcaattcaagaa
caaggagctcatgaacatgttcaagaggctgtgtaatcagaaccaggagaaaaaattcaa
tgagctttggaagagattagatgagttgacagccaaatgcagtgatcagcgtgcagcggc
tccatcgactgccgttgatgaccctcctcaagctcttggacctctcccaacggatagtcc
aactttggttagaagaactggattggagattcagaaattttctcagtggattctgcatga
accaaaagagaaatgggctaaggtgtatgacaccggtggtgctagatatagaataatgac
aacaaatttggcagaagtttacaactgggtgatgcgcggtgtccgtggactgccactagt
tggcatagtggagttcattttacatgggacatgcaggtattttagggatcggttccaggc
agttcttccctctatgccgaacaacaacattttgtttggaactttcatgcagaaaaagct
agaggagttgcgtaaaaaggccatgaaacatcgagctctagtgcaaggtacccaacaaca
taggttcgagatactatgtcaagataaggcaggcaggggtatctaccgcaagagagtgaa
gcaggagtgtgttctcaaagccgacggcacatgtcattgctcttgttcaaagccgaagct
gctccacaggccatgcacccatgtcattgctgccgcagcggagtgtggcataccagatgc
agtatatgtgtcgcagtacttcagtaagcaagcaatatatcatacatggagcggcgagat
ttacgggttcggcatagctggggagttcacagagactaacgatgaagtactcaatattcc
tgacccatcgaagctccgaggcaaggctggaaggaggaggactcgtcgcatccgcaacaa
tatggacgagtcggaggctggcagggtaaagcgttgcagcaaatgcgatgaacgtgggca
cacctataagcattgtcctaaagacaaggagaaaccaagtgcggcggaggcaggactatc
aggatcagcagtagatggagctcgccctacgggtgaaggcactacctccactcgaccacg
tcctaggcgtcgtcgtgccacgtctggctacgtggtgtagttcttatgttctatgttggc
atgtgggtttgcttgtaatttgtttcgaacttatcgatgtgtttatgtttcgtcgtgtaa
tttcagacttcggcttgtcatgtctttaggtctcgtgatgtaacgtcagactaaggcacg
tagtgtctttaggtatgctgatgtatgtcggacttcgacacgtaatgttatgttatgtta
tattatcgaactctacatatatgttaaattgcacgtcatcgttatgtaccattagtaatg
tttgctttatttaaataggctgtactcttattgtacgtaattattctcatgattttttta
ctatttcattaatttgcgagtcatcttttgttttacattactactttttgaattgttcta
acacgaaacactatatttttcagagatggcacgtcaggatacacctcagttgttggaccc
ggcgatagatcaccgacaccggtctcaccttactgcggtgcagggggctcagcttgggac
gttccgggcacggacgtgcggtgagctactcacggttcacgactcctttgtcgagaggta
cgaacagtgttttactataagttagttgcactgtaatattttttataatgacatattaat
ttgttattgcaggctacgtgaggccggcctcctaccgatgtgtcggctggtggaggctgc
ggccggcgacgcggacccggccagacgatggactgtggacaggtccctcctagcagcttt
ggtcgatcgatggaggccagagacgcacacttttcacttgccgtgcggtgaggtagcccc
taccctacaggacgtatcgtacttgttggggctaccgctcgcaggagacgctgttgggcc
agtgaccacggctgtggactggcaggacgatctgacggcacgtttcgcactagtacagcg
cgcaccgcacctcccgctcgagccgttggcacaccaccgcaacaccggacctacgaagag
gtggctgcttcagttcaccgtgagtgtttttgtaccgaaatgacaatcgtattatatatt
tagtccgcagttaaggtgcctaacattttatcgacggcttgcaggttgagcagctacagg
cggaggccgacgagtactcctacagccgatgtttggaggcgtacttgctctggctttttg
gctgggtgatgttctgtggcagtcacgggcacgcggtcgacaagggactcgtgcactacg
ccaggagcatcgccgacgccgcggtaggcgaggtgcctcagtggagctggggttccgcgt
tgttggcggctctgtaccgtgcactttgtgagtcttgcacgaagacggatcccagcgcga
cctttggtgggtgccctctctttctttctatctgggcagctgagaggattgcgatcggcc
gccctgaggtggaccagcacgcgtacgaggagtcactgtacgaggagcgaccagaggtcg
actaccctacgatgggtactctgtggtgccgtcgtcaggtacgttgcatcgatcttatcg
tattgttaagttaattgctaagttcattgtacatcacatcgatcgtctcgtattgcagcg
ccgatgggctcacgtccaggttaggcggtcgtatcctgagtttgttatggagttcgaccg
ccttctgccgactgacgtcgtgtgggagccctacagtgccgcggctacccaggctcgtgc
gccgttgggtctgtccacactctgcaccagggaccaggcgtactggatgactacggttcc
gatggtcttcgacatctgcgttgagcctcacgcccctttccgcgtaatgcggcagttcgg
cttccgtcagccctttccagtatcgtttccaaccaccgtcccagctgctgttcaccggta
agatcttgcactacgctttccgttgttgcattaaaatctgcctgttcacaataatttgta
acatctgtcgtttcacactaatattacacattaatttgcaggtactcgcgcaagggtcag
catttagctggcgactggcccgccaagttggcgacttttgttgaggactggttgctcgca
accgaggaggtcgtggaccacgagggagagccacacactgaggagtcgtaccaggcctac
ctacgctggtaccagccacgcacccgtactagggtcaccttcgctcccttggagcagcag
ccccacgttgcgagcactagagacctctacgccaggcaccgcgactaggacttcgctcgt
gctgtgagtaccctgcatcgcaccattcctttatgttttcatgtctttctcttcgtcaaa
ttttacgaatatttacgaacaaattaaccatgcaggtcgacgacatcaaccgggtcgtcg
ttgacggttcaacgacgatccaacgtttaggcgcggggattccggtacccgtagaggagc
acctgacgacgtacacgcggatggtggagtcgatgcgctcgattctccgagtgctcacct
gtcgtgcagacgacgttgctcgggcagacgcagctgtacagcggccacccgtaccgactg
gtccccatccagctgcgcacgttcctaggccgactccccctccgcacggaggtaagtatt
tttattactatttctgtacatgcctcgcacatataagtgagccgtttcacttgccgattg
cttcagggtttcgtgcaccgttcagcaccccgccttcctcggctaggccttctgttgtgc
cccccacaggtacttaaaaaaacaacattacttcgacaatcaatttacatacattttatt
tcttagcttacaagggtcccgttgtcgatgtgtaggtttcgcccagttcgctatgacgca
ggccgcccacttctcccaggctgcagggtcagcgtctcaggcagctgcgtctcaggcagc
tgtgtcgacctcgcactcagcgcagttctggcagtacaccgggacttcgtcacaggtagc
cggcacgtcgagtcagggtccaccactggaccatgctgggacctcgtcggaccgcttgct
gccttccaccttcctcttcgacatcactgacttcgacttcgcttcaggctcgacaaagga
cgtcatcggcccctcacagctgggaggcgcaccgccggtgcagacgcaggaccaggcgca
ggccactcctccgcgggacactcgtgctacccgtgctgtgccaccggatcgtttcacctt
ctcccaggaccacgtgcgagcacaggcccggaggaccaagcgtggtcgcggcgcggggca
gggccagtagagcagtcttctctttgtttacttgcttcactttccagtactgtatgcttg
tgtaatgactacgttgttgttatatgtgcacgatacctttcggcgcatgcacgatacctt
tcggcgcatgcacgactactttctgccgcactgatgcagcctcctttattcgcgtgtgat
acgagtatttgcccgccatttggcgcatacgaccaatgtaactttcggcgccgatcatgc
atgtatctttcggcgccaatcaagtgtaaccaccataccccaccacgttcacatgtcagg
ggcatattgaaatttctactgtcatgcttccttgtcccattactacatcgtcgttgtgtt
caactattgcactacctccctcctagttcgaatctaatatcatctatgtaaccgcaatgc
aaatagttgtatcatgttcaaattgtactactatttcttcatgttacataattctccttg
tttaagtccatataatgtttctacgacccagactgcgataggcctatataaattatccga
gtactaatacgtcgaataaggtacaaaataatacctcacttaacatatgaaattgcgcaa
caaccaacttcaatacatttttataacaatattaacaagttttaccaataaatacttctt
tatttattattaacataacatagaaaaatcttttggccgtacttttttcatctaggtccc
ttgccaccctctattggggcggcaagggacccagatgaaaaagtacggccgcaagctctt
tatgggcggccaaaattgcaattagccccttgccgccctctgtatgggcggcaagggcct
aatcgcaattttggccgacggcggcagacggcgcggtcgacccaccgtctgccacgtcag
cttgccgcccaccatttgggtggcaggggctatttctgcaatttttttggtcgatagatt
atttatgtaaatattaaaaaaaaatctaaaaacgaaaaaaattc
>group_3632.fasta_consensus
gaatttttttcatttttagattttttttaaatatttacagaaataatctatcagccaaaa
aaattacaaaaattgaccctgccgcccacctccagggcggcaagctgacgtggcaaacgg
ggaagggacgggcggtgacggagggaggttttttttgcaggaaaacccttgccgccctct
gttggggctgtaaggggccccaatgcaaaaaagccagccggggccggccattttgcaagc
ggccccttgccgccctctggccgggcggcaggcctcgttgcctataaaaggcctgccgcc
cagcccccagccctcattccaccccccacaaatccagtaaaaaaaaaagaagaaagggga
ggagaagagaagaaggggcgaagccctgccggatttagacgccgattacaggtaatattc
atagatcctatatgtgtttattgagttaaatactgtgtattttttaaaaactttgtttga
ataaatgcattatatttttagggttttagttgtactaatctagaagtgcgtattgtagat
atcggtaactacgtagatctgctagtttggaatcaatactttaccgttgcattggcatac
acaagaagatattacgttgtagatgtttattgcatgaaagagtaatatgatctagttatt
tcattgacagatatgtcgaacaaacaaatatttcaagtttaccatggcccagaaaacgtc
cgttacgggccaactggggtagatctattagaatttattgtatcaaaaaggggaattgat
aaactggctgagaggagtgtaccttctataaaaggatggttaatgaggggcttgagagtt
gatccacagacaagtgacataacaatcaatgttatagtaagtcgggcaactgagggtttt
tattgggaactaatgccagttcaaaactctcgagtgtggagatggtatgtggaaaatgca
ttgcaacgcgggtagcctctagctatggttccgtttgttcacccgaaggatccaggtgtg
cagatgaacatggatgatggcgagggaccaagtgctgaagtaaatgagacttctgtggaa
gaggtcaacgcacgagaggacgggggcgtagtagctccagtgggcattcaactaggtgga
gtggccgacgagggggagactgtcggtgccattgtggatgaaatggagagggaggattct
gacaacgagcgtgtagagaaaggtgattcgtcagatgatgagacggatattaatccagca
gaatgggctagtgaggatttttctagtctggtcgtctctgaagaggatagtgtgagatgg
gagtacaaagaaaatgaggttattcagggagcgatttatactagagcagaagatatgaag
gaggcggtaaaacattttgcagtgtcacttcatagagagttttgggttgccaagttcaac
cggtcgcaatatgaagttcggtgtgctaaggaaaaagatggttgtccctggagagtgcac
gcttataagggaaaatggaaagattattggacagtgtcagtcgttaccaagcatacatgt
tttctacctggtgtttaaaaataccacaggaacattacatgtgcatttgttgcatctgag
atgtatgcgcatgtcatcgataatctcacatatgaaccaaggtcaataatccaacaaatc
gaagagacatacaagtatactattagctatgccaaggcgtatagggccaaacagaaaata
atagagatgagatttgcaacttacgaagcctcgtatgacaatttgccacgcctgcttggt
gttatcgaagaaagaaaccctgggagctcttacacagtgaagaaattcccctcaattgaa
catcctagcaagagtgtgctgcaaagggcgttcttagctctacatgcatgcaagatggca
ctcgtgaactgtcgtcctgttctctgcattgatgggacattcttgactggaaagtatcgg
ggctagatactaacagcaataggggtagatgggaacaatcaggtattgctcttggcattt
gcttttgttgagagtaagaataccgacagctggtactggttcctgaaattggttaaaaca
aaagttgttggtatgaggccaaatgtgtgcctgatacatgacaggcacgcttgcattctg
cgagcgatagaagagttgcagttttggagtatggaatgaggataacctggtgagtgggaa
gatgtacaaagtaggtggtgcatgcgtcatatgggagctaatttcttcaagcaattcaag
aacaaggagctcatgaacatgttcaagaggctatgcaatcaaaaccaggagaaaaaattc
aatgagctttggaagagattagatgagttgacagccaaatgtagtgatcagcgtgcagca
gctccatcgaccgccgttgctgaccctcctcaagctcttggacctctcccaacggatagt
ccaacattggttagaagaactggagtggagattcggaaattttctcagtggattctgcat
gaaccaaaagagaaatgggccaaggcgtatgacacaggtggtgctagatatagaataata
acaacaaatttggcagaagtttacaactaggtgatgcgcggtgtccgtggagttcatttt
acatgggacatgcaggtattttagggatcggttccaagcagttcttccctctatgccgaa
taacagcattttattcagaactttcatgcagaaaaagctagaggagttgcgtaaaaaggc
catgaaacatcgagctctagtgcaaggtacccaacagcacaagtttgagatactatgtca
agataaggcaggcaggggtatctaccgcaagagagtgaagcaggagtgtgttctcaaagc
cgacggcacatgtcattgctcttgtgcaaagccgaagctgctccacaggccatgcaccca
tgtcattgctgccgcagcggagtgtggcataccagatgcagtatatgtgtcacggtactt
cagtaagcaagcagtatatcatacatggagcggcgagatttatgggttcggcatagctgg
ggagttcacagagactaacgatgaagtactcaatattcctgaccaatcgaagctttgagg
caaggctggaaggaggaagactcatcgcatccgcaacgatatggatgagtcggaggctgg
cagggtgaagcgttgcagcaaatgcgatgaacgtgggcacacctacaagcattgtcctaa
agacaaggagaaaccaagtgcggaggaggcaggactatcaggatcagcagcagatggagc
tcgccctacgggtgaaggcactacctccactcgaccacgtcctaggcgtcgtcgtgccac
gtctagctatgtggtgtagttcttctgttctatgttggcatgtggttttgcttgtaattt
gtttcgaacttatcgatgtgtttatgtttcgtcgtgtaatgtcagacttcggcatgtcat
gtctttaggtctcgttatgtaacgtcagacttaggcacccgtgtctttaggtatgctgat
gtaatgtcggacttcggcatgtaatgttatgttttgttatgttatattatcgaactctac
atatatgttaaattgcacgtcatcgttatgtacccttagtaacgtttgctatatttaaat
agtctgtactcttgttgtacataataattcttatgattttattactttttcataatttta
caagttatcttttgttctacattactaatttttgaattgttctaacatgaaacactatat
ttttcagagatggcacgtcaggatacacctgagttgttggacccggcgatagatcaccga
caccggtctcaccttactatggtgcagggggctcagcttgggacgttccgggcacggacg
tgcggtgagctacatacagttcacgactcctttgtcgagaggtacgaacagtgtattact
ataaattagttgcgctgtaataatttttataatgacatattaatttgttattgcagattg
cgtgaggccggcctcctaccgatgtgtcggctggtggaggctgccgccggcgacgcagac
ccggccagacgctggaatgtggaccggtccctcctagcagctttggtcgaccgatggagg
ccagaggcgcacacttttcacttgccatgcggtgaggtagcccctaccctacaggacgta
tcgtacttgttgaggctaccgctcgcgggagacgctattgggccagtgaccacgtgtgtg
gactggaaggacgatctgacggcacgtttcgcaccagtacagcgcgcaccacatctcccg
ctccagccgttggcacaccaccgcaacaccggacctacgaggaggtggctgcttcagttc
accgtgagtgtttttgtaccgaaatgacaagcgtactacatatttagtcgtaaggtaagg
tgcctaacattttatcgaacgcttgcaggtcgagcagctataggcggaggccgacgagta
ctcctacagccgctgtttggaggcgtgcttgctctagctttttggctgggtgatgttctg
tggcggtcacgggcacgcggtcgacaagggactcgtgcactacgccaggagcatcgccga
caccgcggtaggcgaggtgcctcagtggagctggggttccgcgttgttggcggctctgta
ccgtggcctttgtgaggcttgcacgaagacggatcccagcgcgacctttggtgggtgccc
tctctttctttctatctgggtagctgagaggattgcgatcggctgccctgaggtggacca
acacgcatacggggagtcactgtacgtggagcgaccggaggtcgactaccctacgatggg
tactctgtggtgccgtcgtcaggtacgttgcatcgatcttctcttattgttaagttcatt
gctaagttcattgtacatcacatcgatcgtctcgtattgcagcgctgatgggctcacgtc
caggttaggcggtcgtatcctgagtttgttatggagttcgaccgccttctgccgactaac
gtcgtgtgggagccctacagtgccgcggctacccaggctcgtgcgccgttgggtctgtcc
acactctgcacaagggaccaggcgtactggatgactacggttccgatggtcttcgacatc
tgcgttgagcctcacgcccctttccgtgtgatgtggcagtttggcttccgtcagctcttt
ccagtaccgtttccgatgaccgtcccagctgctgttcaccggtaagatctttcactacgc
tttgatttgttgcattaaaatctacctgtccacaataatttgcaacatctgtcgattcac
atagctgggaggcgcaccgccggtgcagacgcaggactaggcgcaggccactccgccgcc
agacacacgtgctacccgtgctgtgccaccggatcgtttcacctactcccagaactatgt
gcgagcacaggcctggaggaccaagcgtggtcgcggcgcggggcagggccagtagagcag
acttctctttgtttatttgcttcacatgctagtactgtatgcttgtgtaatgaatacgtt
gttgttatatgtgcacgatacctttcggcgcatgcacgatacctttcggcgcatgcatga
ctactttttgccgcacagatgcagcctcctttattcgcgtgtgatacgagtatttgcccg
ccatttgccgcatacgaccaatgtaactttcggcgccaatcaggcatgtaactttcggcg
ccaatcaggcatacccaccatgccccgccacgttcacatgttagggatatcactcaattt
ttggtgcctatataagtcgccttaacgagcgaggcctcacaatctttcagaatcagtcac
attcagtactctcttccccacttgcttcattacaaatcctaccggctttcgtcaatggct
agacgcctgggcgttgaggatccgaactggcgtagcgatccttgtgtatacctactacca
ccttggtgccagcgtcctctctgcctatgtggtgatcgatgccaactaatggctttgatg
aatcctgatattcgaggaaggcgcttttttaggtgtcctaactatgaccgtgaggtattt
tactatctgcatatgcttattcattccatatgggcaatcgttttattcttcgtaacacta
ctctactcggcagacccgcactacggcttgcgcatacatcgagtgggtcgatacagaaaa
tcctgttctcgacctaaccacttgtttacaagaaggtcgctggtatttcgcatcgaaagt
actgagcaatacttacatagaaaagcggcttacgaacgacaatgtcgtgaacaacagtgc
gactggcgggtgctaactacggcactctctccatgggaagcctgtccaagatgcaggtgt
ggtgatcgttgtcaggttcttcgttccataaagcctagaacattgggtcgaaggttcttt
atttgtccaaatattcttgacgacgatttcatggtaagaatattttgattacatgaatcc
ttattttctcacaacatttactaactttgctcgcttcacatctattatttcctcctagga
accaccaaggagatgtcaatacagagaatggatagacaccagaagggttctaactctacc
tagccatgttgtgcaacttgaactaccagagcaatacagggttactaaagcgcggtttga
gagaggagagggatcctcacgtaggggttagctattatcggacaacttggcaaattgaaa
tttctactgtcatgcttccttgtcccattactacatcgtcgttgtgttcaactattgcac
tacctccctgctagttcgaatctaatatcatctatgtaaccgcaaaggaaatagttgtat
catgttcaaattgtactactatttctttatgttacataattctccttgtttaagtccata
taatgtttctacaaccgagactgcgataggcctatatcaattatccgagtactaatacgt
cgaaaaagttacaaaataataccttacttaacatatgaaattgcgaaacaaccaacttca
atacatttttataacaatattaacaagttttaccaataaatacttctttaattattatta
atataatatagaaaaatcatttgggggtactttttgcatctgggtcccttgccgccctct
agtggggtggcaaggggcccaaatgcaaaaagtacaaaccccaagctctttatgggctgc
cgaggggctaaatgcaattttggccgacggcggcagacggtgcggtcgacccgccgtctg
ccacgtcagcttgccgccctagagtgggcggcagggtctatttttgtaatttttttggcc
gatagattatttctgtaaatattttttaaaaaaatctaaaaatgaaaaaaaatc
>group_3633.fasta_consensus
gaatttttttcgtttttagattttttttaatatttacagaaataatctatcggcgaacaa
aattgcaaaaatagaccctgccgccccaatggtgggcggcaagctgacgtggcaaacggg
ggaggaacgggcggtgacggagggtggttttttttttgcatgaaagcccttgccgccctc
tggtggggcggcaagggtgccgaatgcaaaagagccgcagggggccggccattttgcagg
cggccccttgccgccctctggccgggcggcaggcctcgctgcctataaaaggcctgccgc
ccagcccccagccctcattcctcacccctctcaaatccagtgaaaaaaaaaagaagagag
gggaggagaagagaagaaggggtgaagccctgccggattcagatgccgatttcaggtaat
attcatagttcctatatgtgactattgagttaaatagtgtgtattttttaaaaatttgtt
tgaataaatgcattatatttttagggttttagttgtactaatttagaagtgcgtattgta
gatatcggtaactacgtagatctgctagtttggaatcaatactttaccattgcattggct
tacacaagaagatattacgttgtagatgtttattgcatgaaagagtaatatgatctagtt
aattcgttgacagatatgtcgaacaaaccaatattccaagtttaccatggaccaggaaac
gtccgttacgggccaactggggtagatctgtcagattttattgtatcagaaagggaaatt
gagagaccggctgagaggagtgtaccttctataaaaggatggttaatgaggggcttgaga
gttgatccacagacaagtgacataacaatcaatgttgtagtaagtcgggcaactgagggt
ttttattgggaactaattccagttcaaaactctcaagtgtggagatggtatgtggaaaat
gcaatgcaacgtgggtggcctctagctttggttccgtttgtgcacccgaaggatccaggt
gtgcagatgaacatggatgatggcgagggaccaagtgctgaagtaaatgagacttctgtg
gaggaggtcaacgcaggagaggataggggcgtagtagctcctgtgggcattcaaccaggt
ggagtggccgacgaggggaagactgtcgcagccattgtggatgaaatggagagggaggat
tctgataacgagcgtgtagaggaaggtgattcgtcagatgaggagacggatattaatcca
gcagaatgggctagtcaggatttttctgggctgatcgtctctaaagaggatagtgtgaga
tgggagtacaaagaaaatgaggttattcagggagcgatttatagtagagcagaagatatg
aaggaggcggtaaaacattttgcagtgtcacttcatagagagttttcggttgccaagtcc
aatcggtcgcaatatgaagttcagtgtgttaaggaaaaagatggttgtccctggagagtg
cacgcgtataaggggaaatggaaggattattggacagtgtcagtcgttaccaagcataca
tgttttttacctggtgttcagaaataccacaggaacattacatgtgcatttgttgcatct
gagatgtatgcgcatgtcatcgataatctcacatatgaaccaaggtcaataatccgacac
atcgaggagacatacaagtatactattagctatgccaaggcctggagggccaaacataaa
ataatagagatgagatttggaacatacgaagcctcgtatgacaatttgccacgcctgctt
ggtgttatcgagggaagaaaccctgggagctcttacgaagtgaagaaattcccatcaatt
gaacatcctggcaagagtgtgctgcaaagggcgttcttagctctacatgcatgcaagatg
gcattcgtgaactgtcgtccagttctctgcattgatgggacattcttgacaggaaagtat
cggggccagatattgacagcaataggggtagatgggaacaatcaggtattgcccttggca
tttgcttttgttgagagtgagaataccgacagctggtactggttcctgaaatttggttaa
aacaaaagttgttggtatgaggccaaatgtgtgcctgatacatgataggcacgctggcat
tctgcgagtgatagaagagttgcagtttgggagcatggaaccaggataccctggtgtttg
ggacgatgtacaaagtaggtggtgcatgtgtcatatgggagctaatttcttcaagcaatt
caagaacaaggagctcatgaacatgttcaagaggctgtgcaatcagaaccaggagaaaaa
attcaatgagctttggaagagattagatgagttgacagccaaatgcagtgatcagcgtgc
agcggctccatctaccgccgttgatgaccctcctcaatctcttggacgtctcccaacgga
tagtccaactttggttagaagaactggattggagattcggaaattttctcagtggattct
gcatgaaccaaaagagaaatgggccaaggcgtatgacacaggtggtgctagatatggaat
aatgacaacaaatttggcagaagtttacaactgggtgatgcgcggtgtccgtggactgcc
actagttggcatagtggagttcattttacatgggacatgcaggtatcttagggatcggtt
ccaggcagttcttccctctatgccgaacaacagcattttgtttggaactttcatgcagaa
aaagctagaggagttgcgtaaaaaggccatgaaacatcgagctctagtgcaaggtaccca
acaacacaggtttgagatattatgtcaagataaggcaggcaggggtatctaccgcaagag
agtgaagcaggagtgtgttctgaaagccgacggcacatgtcattgctcttgttcaaagcc
gaagctgctccacaggccatgcacccatgtcattgctgccgcagcggagtgtggcatacc
agatgcagtatatgtgtcacagtactttagtaagcaagcaatatatcatacatggagcgg
cgagatttatgggttcggcatagctggggagttcacagagactaacgatgaagtactcaa
tattcctgacccatcgaagctccgaggcaaggctggaaggaggaggactcgtcgcatctg
caacgatatggacgagtcggaggctggcagggtgaagcattgcagcaaatgcgatgaacg
tgggcacacctacaagcattgtcctaaagacaaggagaaaccaagtgcggcggaggcagg
actatcaggatgagcagcagatggagctcgccctacgggtgaaggcactacctccactcg
accacgtcctaggtgtcgtcgtgccacgtctggctacgtggtgtagttcttatgttctat
gttggcatgtgggtttgcttgtaatttatttcgaacttatcgatgtgtttatgtttcgtc
gtgtaatgtcagacttcggcatgtcatttctttaggtctcgtgatgtaacgtcagactaa
ggcacctagtgtctttaggtatgctgatgtatgtcggacttcgacacgtaatgttatgtt
atgttatgttatgttatattatcgaactctacatatatgttaaattgcatgtcatcgtta
tgtaccattagtaacgtttgctttatttaaatagcctgtactgttgttgtacataattat
tctcatgattttattactatttcataattttgcgagtcatcttttgttttacattactac
tttttgaattgttctaacacgaaacactatatttttcagagatggcacgtcaggatacac
ctcagctgttggacccggcgatagatcagcgacaccggtctcaccttactgcggtgcagg
gggctcagcttgggacgttccgggcacggacgtgcggtgagctactcacggttcacgact
cctttgtcgagaggtacgaacagtgtattactataaattagttgcgctgtaatatttttt
ataatgacatattaatttcttattgcaggctgcgtgaggccggcctcctaccgatgtgtc
ggctggtggaggctgccgccggccacgtggacccggccagacgatggactgtggacaagt
ccctcctagcagctttggttgaccgatggaggccagagacgcacacttttcacttgctat
gcggtgaggtagcccctaccctacaggacgtatcgtacttgttggggctaccgctcgcgg
gagacactgttgggccagtgaccacggctgtggactggcaggacgatctgacggcacgtt
tcgcactagtacattaattcgcaggcactcgcgcaagggtcagcagtcagctggcgactg
gcccgccaagttggcgacttttgttgagaactggttgctcgcaaccaaggaggtcgtgga
ccacgagggagagccacacactgaggaggcgtactaggcctacctacgctggtaccagcc
acgcacccgtactagggtcaccttcgctcccttggagcaacagccccacattgcgagcac
tagagacctctacgccaggcaccgcgaccaggacttcgctcgttgtgtgagtacccatgc
atcgcaccattcctttatgttttcatgtctttctcatcgtcaaattttacgaatatgtat
gaacaaaataaccatgcaggtggacgacatcaaccgggtcgtcgttgacggttcaacgac
gagccaacgtttagacgcggggattccggtacccgtagaggaacaccggacgacgtacac
gcggatggtggagtcgattctccgagtgctcacctgtcgtgcagacgacgttgctcgggc
agacacagctgtacagcggccacccgtaccgactggtccccgtccagctgcgcacgttcc
taggccgactccccctccgcacagaggtaagtatttttaaggatttttctgtacatgtct
cgcacatatatgtgagccgtttcacttgccgattgattcagggtttcgtgcaccgttcag
caccccgccttcctcggctaggccttctggtgtgccccccacaagtacttaaaaaaacaa
cattacttcgacaatcaatttacatgcattttatgtcctagcttacaaggtcccgttgtc
gatgtgtaggtttcgcccagttcgctatgacgcaggccgcccacttctcccaggctgcag
ggtcagcgtctcaggcagctgcgtcgacctcgcactcagcgcagttccagcagtacaccg
ggacttcgtcacaggcagccggcacgtcgagtcagggtccaccactggaccatgctggga
cctcgtcggactgcttgctgtcttccaccgtgctcttcgacatcactgacttcgacttcg
cttcaggctcggcagaggacgtcatcggcccctcacagctgggaggcgcaccgccggtgc
agacgcaggaccaggcgcaggccactcctccgccaaacactcgtgctacccgtgctgtgc
caccggatcgtttcacctactcccaggaccacgtgcgagcacaggcccggaggaccaagc
gtggtcgcggcgcggggcaggggcagtagagcagtcttctctttgtttacttgcttcact
tttcagtattgtatgcttgtgtaatgactacgttgttgttatatgtgcacgatatctttc
ggcgcatgcacgatacctttcggcgcatgcacgactactttctgccgcaccgatgcagcc
tcctttattcgcgtgcgatacgagtatttgcccgccatttgccgcatacgaccaatgtaa
ctttcggcgccgatcaagcatgcaactttcggcgccaatcaggcgtacccaccatgcccc
accacgttcacatgtcaaggatatcactcgatgaattgcgcctatataagtcgccttaac
gagtgaggcctcacaatctttcagaactcaatcacattcagtactctcttccccacttct
tcattacaaatcctaccggctttcgtcaatggttagacgccggggtgttgaggatccaaa
ctggcgcagcgatccttgtgtatacctactaccaccttggtgccagcgtcctctctgcct
atgcggtgatcgatgccaactaatggcttcgaggaatcctgatattcgaggaaggcgctt
ttttaggtgccctaactatgaccgtggggtattttattatctgcatatgctcatttattc
cgtataggcaatcgctttattcttcgtaacactactctattcggcagacccgcactacgg
cttgcgcatacatcgagtgggtcgatacagaaaatcccgtcctcgacctaaccacttgtt
tacaagaaagtcgctggtatttcgcatccgaaagtactgagcaatacttacagagaaaag
cggcttatgaacgacaatgtcgtgaacaacagagcgactggcgggtgctaactacggcac
tccctccatgggaagcccgtccaagatgcaggtgtggtgatcgttgtcaggttcttcgtt
ccataaatcctacaacattgggtcgaaggttctttgtttgtccaaatattctggacgacg
atttcatggtaagaatattttgattacatgaatccttattttctcacaacatttactaac
ttagctcgctttacatctattatttcctcctaggaaccaccaatgagatgtcaatacaga
gaatggatagacaccagaagggttctaactctacctagccgtgttgtgcagcttgaacta
ccagagcaatacagggttactaaagcgcggtttgagagaggagagggatcctcacgtagg
ggttagctattatcggacaacttggcatattgaaatttctgctgtcatgcttccttgtcc
cattactatatcgtcgttgtgttcaactattgcactacctccctcctagttcaaatctaa
tatcatctatgtaaccgcaatggaaatagttgtatcatgttcaaattgtactactatttc
ttcatgttacataattctccttgtttaagtccatataatgtttctacgaccgagactgcg
ataggcctatattaattatccgagtactaatacgtcgaataaggtacaaaataatacctc
acttaacatatgaaattgcgcaacaaccaacttcaatacatttttataacaatattaaca
agttttaccaacaaatacttctttatttattattaacattgcatagaaaaatcttttggc
cgtactttttacatctgggtcccttgccgccctctgtataggcggcaagggcctaatcgt
aattttggccgacggcggcagacggcgcggtcgacccaccgtctgccacgccagcttgcc
gccccaatggtgggcggcagggtctatttttgcaattttgttcgccgatagattatttct
gtaaatattaaaaaaaatctaaaaacgaaaaaagttc
>group_3634.fasta_consensus
attttttttcattttaaaatttgtattttttaatatttacagaaatattatatcatccaa
aatatttacagaaatggcccctgccacccaagtggagggtgacaaggtatgcgtattttg
cattgaggtcctttgctgccctctgcaaaggttgcaagtgggcaaatgcaatttttaccc
tgccaaaaaatgtatttttctagtttttattttcatcttgtccgttcctcgcgtcaccct
accgccctcaggtagggcggcaggatctacttctgtacaacttttcgccggtataatatt
tctgtaaatattaaaaaataaaaatttaaaaatgaaaaaaaattc
>group_3635.fasta_consensus
gattttttttcatttttaaatttttattttttaatatttacagaaatattataccatcta
aaatatttacaaaaatgtcccctgccgcccaagtggagggcggcaaggtgtgcgcatttt
gcactgaggtcccttgccgccctctgtaagggctgaagggggtaaatgcaattttcaccc
ggccaaaaatgtattttgctagtttttttccatcttgtccgtccctcacgttacactgcc
gcccttggtcctgccggacggcagggtctacttctgtaaatatttttgatataatatttc
tgtaaatattaaaaaataaaaatgtaaatatgaaaaaaa
>group_3636.fasta_consensus
gaatttttttcatttttattttttaaaaaatatttacagaaataatctatcatcggaaaa
atttacaaaaacagatcctaccgccctcgagctgacgtggcagacggcggctcgacggtc
ggtgacggccgattgaaaaagttgaatgggcggcaaggggcctccacacaaaaagccagc
ccggaaagggccattttaatggcaaattgcatttcgcccaaagcgcaaaatgtgcacatg
gcgccgtcgaaccgtcgtctgccacgtcggcttgctgccctccactaggacggcagggtc
tatttttgtaaatttttacgacgatagattatttttgtaaatatttttttaaaaaaatta
aaaaataaaaatt
>group_3637.fasta_consensus
gactttttttgggttttagattttttaaaaaaaaatatttacagaaataatctatcggcc
aaaaaaattacaaaagtagaccctgccgctcacctctggggcggcaagctgacgtggcaa
acgggggaggaacaggcggtgacggagggagggtttttttgcaggaaaacccttgccggc
ctctggtggggctgcaaggggcccgaatgcaaaaaagccagtcggggccggctattttgc
aggcggccccttgccgctctctggccgggcggcaggcctcgctgcctataaaaggcctgc
tgcccagcccccagccctcattcttctctcctcaattccagtgaaaaaaaaagaagaaag
gggaggagaagagaagaaggggcgaagccctgccggattcagacgccgatttcaggtaat
gttcatagatcctatatgtgactattgagttaaatagtgcgtattctttaaaaatttgtt
tgaataaatgcattatatttttagggttttagttgtactaatctagaagtgcgtattgta
gatatcggtaactacatagatctgctagtttggaatcaatacattaccgttgcattggct
tacataagaagatattacgttgtagatgtttattgcatgaaagagtaatatgatctagtt
atttcgttgacagatatgtcgaacaaacaaatattccaagtttaccatggaccaggaaac
gtccgttacggaccaactggggtagatctgtcagattttattgtatcagaaaggggaatt
gatagaccggctgagaggagtgtaccttctataaaaggatggttaatgaggggcttgaga
gttgatccacagacaagtgacataaaaatcttttggccgtacttttttcatctgggtccc
ttgccgccctctattggggcggcaagggacccagatgaaaaagtacggccgcaagctctt
tatgggcggccaaaattgcaattagccccttgccgccctctgtatgggcggcaagggcct
aatcgcaattttggccgacagcggcagacggcgcggtcgacccaccgtctgccacgtcag
cttgccgcccaccatttgggcggcaggggctatttctgcaatttttttttggtcgataga
ttatttctgtaaatattaaaaaaaaatctaaaaacgaaaaaaattc
>group_3638.fasta_consensus
gaattttgttcgattttagattttttttaatattgacagaaataatctatcggccaaaaa
aattgcataaatagaccctgccaccccaatggtgggcggcaagctgacgtggcagacggt
gggtcgaccacgccgtctgccgccgtcggccaaaattgcgattaggccctaattgtaatt
ttggccgcccataaagagcttgcggccgtaatttttgcatctgggtcccttgagggcagc
aagggacccagatgtaaaaagtacggccaaaagatttttctatgttatgttaataataaa
taaagaagtatttattggtaaaacttgttaatattgttataaaaatgtattgaagttggt
tgttgcgcaatttcatatgttaagtgaggtattattttgtactttattcgacgttttagt
actcggataattaatatagacctatcgcagtctcggtcgtagaaacattatatggactta
aacaaggagaattatgtaacatgaagaaatagtaggacaatttgaacatgatacaactat
ttccattgcggttacatagatgatattagattcgaactaggagggaggtagtgcaatagt
tgaacacaacgacgatgtagtaatgggacaaggaagcatgacagtagaaatttcaatatg
ccaagttgtccgataatagctaacccctacgtgaggatctctctcctctctcaaactgcg
ctttagtaaccctgtattgctctggtagttcaagctgcacaacacggctaggtggagtta
gaacccttctggtgtctatccattctctgtattgacatctccttggtggtttctgggagg
aaagaatagatgtaaagcgagcaaagttagtaaatgttgtgagaaaataaggattcatgt
aatcaaaatattcttaccatgaaatcgtcgtcaagaatatttggacaaacaaagaacctt
cgacccaatgttgtaggatttatggaacgaagaacctgacaacgatcaccacacctgcat
cttggacgggcttcccatggagggagtgccgtagttagaacccgccagtcgctctgttgt
tcatgacattgtcgttcataagccgcttttctctataagtattgctcagtactttcggat
gcgaaataccagctaccttcttgtaaacaagtggttaggtcaagaacgggattttctgta
tcgacccactcgatgtatgcgcaagccgtagtgcgggtctgccgaatagagtagtgttac
gaagaataaagcgattgcccatacggaacgaataagcatatgcagataataaaatacctc
acggtcatagttagggcacctaaaaaagcgctttcctcgaatatcaggattcctcgaagc
cattagttggcatcgatcaccgcataggcagataggacgctggcaccaaggtggtagtag
gtatacacaaggatcgctacgccagtttggatcctcaacaccccggcatctagccattga
cgaaagccggtaggatttgtaatgaagcaagtgggcaagagagtacggaatgtgactgag
ttctgaaagattgtgaggcctcactcgttaagacgacttatataggtgcaaaaaattgag
tgatacccctgacatgtgaacgtggtggggtatggtgggtacgcctgattggcgccgaaa
gttacatgcctgatcggcgccgaaagttacattggtcgtacacgccaaatggtgggcaaa
tactcgtattgcacgcgaataaaggaggctgcatcggtgtggcagaaagtagtcgtgcat
gcgccgaaaggtatcgtgcacatataataacaacgtagtcattacacaagcatacagtac
tggaaagtgaagcaaaaaaacaaagagcagactgctctactggccctgccccgcgccgcg
accacgcttggtcctccgggcctgtgctcgcacgtggtcctgggagtaggtgaaacgatc
cggtggcacagcacgggtagcacgagtgtctggcggaggagtggcctgcgcctggtcctg
cgtctgcaccggcggtgcgcctcccagctgtgaggggccgatgacgtcctctgtcgagcc
tgaagcgaagtcgaagtcagtgatgtcgaagagcaaggtggaaggcagcaagcggtccga
cgaggtcccagcatggtccagtggtggaccctgactcgacgtgccggctgcctgtgacga
agtcccggtgtattgccagaactgcgctgagtgcgaggtcgacgcagctgcctgagacgc
tgatcctgcagcttgggagaagtgggaggcctgcgtcatagcgaactgggcgaaacctac
acatcgacaacggggcccttgtaagctaagacataaaatgcatgtaaattgattgtcaaa
gtaatgttgtttttttaagtacccgtggggggcacaacagaaggcctagccgaggaaggc
ggggtgctgaacggtgcacgaaaccctgaagcaatcggcaagtgaaacggctcacatata
tgtgcgaggcatgtacagaaaaatccttaaaaatacttacctccgtgcggagggggagtc
ggcctaggaacgtgcgcagctggacggggaccagtcggtacgggtggccgctgtacagct
gcgtctgcccgagcaacgtcgtctgcacgacaggtgagcactcggagaatcgagcgcatc
gactccaccatccgcgtgtacgtcgtcaggtgctcctctacgggtaccggaatccccgcg
cctaaacgttggatcgtcgttgaaccgtcaacgacgacccggttaatgtcgtcgatctgc
atggttaatttgttcgtacatatttgtaaaatttgacgaagagaaagacatgaaacataa
aggaatggtgtgatgcagggtactcacagcacgagcgaagtcctggtcgcggtgcctggc
gtagaggtctctagtgctcgcaatgtggggctgctgctccaagggagcgaaggtgaccct
agtacgggtgtgtggctggtaccagcgtaggtaggcctggtacgcctcctcagtgtgtgg
ctctccctcatggtccatgacctcctcggttgcgagcaaccagtcctcaacaaaagtcgc
caacttggcgggccagtcgccagctgacttctgacccttgcgcgagtacctgtgaattaa
tgtgtaatattagtgtgaatcgacagatgttacaaattattgtgaacaggtagattttaa
tgcaacaacggaaagcatagtgaaagattttactggtgaacagcagctgggatggtggtc
ggaaatggtactggaaagggctgacggaagccgaactgccgcatcacgcggaaaggggcg
tgaggctcaatgcagatgtcgaagaccatcggaaccgtagtcatccagtacgcctggtcc
ctggtgcagagtgtggacagacccaacggcgcacgagcctgggtagccacggtactgtag
ggctcccacacgatgtcagtcggcagaaggcggtcgaactccatactcccaaactgcaac
tcttctatcgctcgcagaatgccagcgtgcctatcttgtatcaggcacacatttggcctc
ataccaacaacttttgttttaaccaatatcaggaaccagtacagctgtcagtattctcac
tctcaacaaaagcaaatgccaagggcaatacctgattgttcccatctacccctattgctg
ttagtatctagccccgatactttcctgtcaagaatgtcccatcaatgcagagaacaggac
gatagttcacgaatgccatcttgcatgcatgtagagctaagaacgccctttgcagcacac
tcttgccaggatgttcaattgaggggaatttcttcactttgtaagagctcccagggtttc
tttcctcgataacaccaagcaggcgtggcaaattgtcatacgaggcttcgtaagttctaa
atctcatctctattattttctgtttggccctccaggccttggcatagctaatagtatact
tgtatgtctcctcgatgtgttggattattgaccttggttcatatgtgagattatcgatga
catgcgcatacatctcagatgcaacaaatgcacatgtaatgttcctatggtatttatgaa
caccaggtagaaaacatgtatgcttggtaacgactgacactgtccaataatccttccatt
tccccttatacgcgtgcactctccagggacaaccatctttttccttaacacaccgaactt
tatattgcgaccggttggacttggcaacccaaaactctctatgaagtgacactgcaaaat
gttttactgcctccttcatatcttctgctctactataaatcgctccctgaataacctcat
tttttttactcccatctcacactatcctcttcagagacgatcagcccagaaaaatcctca
ctagcccattatgctggattaatatccgtctcatcatttgacgaatcatcttcctctaca
cgctcgttgtcagaatcctccctctccatttcatccacaatggcaccgacagtctccccc
tcgtcggccactccacctggttgaatgcccactggagctactacgcccccgtcctctcgt
gcgttgacctcctccacagaagtctcatttacttcagcacttggtccctcgccatcatcc
atgttcatttgcacacctggatccttcgggtgaacaaacggaaccaaagctagaggccac
ccgcgttgcaatgcattttccaaataccatctccacactcgagagttttgaactggcatt
agttcccaataaaaaccctcagttgcccgacttactataacattgattgttatgtcactt
gtctgtggatcaactcttaagcccctcattaaccatccttttatagaaagtacactcctc
tcagccggtctatcaattcccctttctgatacaataaattctgacagatctaccccagtt
ggcccgtaacggacgtttcctggtccatggtaaacttggaatatttgtttgttcgacata
tctgtcaatgaattaactagatcatattactctttcatgcaataaacatctataatgtaa
tatcttcttgtgtaagccaatgcaacggtaatgtattgattccaaactagcagatctacg
tagttaccgatatatacaatacacacttctagattagtacaactaaaaccctaaaaatat
aatgcatttattcaaacaaatttttaaaaaatacacactatttaactcaatagtcacata
taggatctatgaatattacctgaaatcggtgtctgaatccggcagggcttcgccccttct
tctcttctcctcccctctcttctttttttttcactggatttgagggggggaggaatgagg
gctgggggctgggcggcaggccttttataggcagcgaggcctgccgctcggccagagggc
ggcaaggggccgcctgtaaaatggccggccccgactggcttttttgcattcgggcccctt
gccgccccaccagagggcggcaagggttttcctgcaaaaaaccctccctctgtcaccgcc
cgttcctcccccgtttgccacgtcagcttgccgccccagaggtgggcggcagggtctatt
tttgtaattttttaggccgatagattatttctgtaaatattttttaaaaaaaatctaaaa
aggaaaaaaaattc
>group_3639.fasta_consensus
ttttttcatttttaaatttatttttttaatatttacagaaatattatatcggcaaaaaga
tttacaaaaatagaccctaccgccctctatttgcgcggcaagctgacgtggcacatggac
acatgacagtcgttttgggaagctatgaattttgcacgtggcccccttgccgccctctgt
ctaggcggcaaggggccaccgtgcaaaattcgtaagggcaacaaggggctcagatgcaaa
aagaactagccaattgcttttttggcagggccaaaatcacatttagccccttgccgccct
tacagagagctgcaaggggcttagcgtaaaatgcgcacaagtcatgacgccgtgtgccac
gtcagcttgccgcccaaatggagggcggcaaggtccatttttgtaaatctttccgctgat
ataatatttctgtaaatattaaaaaaataaatttaaaaatgaaaaaaa
>group_364.fasta_consensus
agaataattgggctaggcccaacttatcctattaaatctcaaaggcccataataagtgtt
aaggataataataccacctcaggatttaagcgaggaatatctcaacctaaatagggagat
gagccgttgactggttggtgggtcggaacgcgcgcgcgcgtcggagggggggctggcgtc
acgtcgctactcttttgcagccactaacccacgttcccacgactgccccgcaacagcgcg
tccacgttcccacgactgcctctctcctgatagataaggaggccgcgagtccgatctgta
cggatcgcttgcttctttcccggtgttagttcctcctcctccgcgcctgtgctgctctcg
cctcctcgcttctgatcgcttgcgcgcacgagagattggaaggagcagggcctccgaaac
cacaccttcgcctgagatctgcaccgggtaggcgggtgatcaggtttttggggagtgctt
cccgcacgactgctcgtcccgcctcgccatgtctgcgcctggagccggcgcccgctgctg
ctggaggagatggcatgggcagctggagccggaggtggcgcgccaggagctggagctggt
gcggcgaacaacaacaccaacggaggcaattctgcctcacaatccagcggagggccattc
tcggggtatatccttctcctttttctgttcctgctgttagcgctctactgctttgttcct
gttcctgatattcatgatgcctctagcatgctattgcgttactgctatgttcctgttcct
gatattcatgatgcgcatgagttttagtatgctactggttatgttacatgttgtcactag
atcaccctacactgtttatgccatgattattgtcttaacattttggattaaaatatgccg
atttatgaccatatttccaacaatccaaaaacctgataggtcattttcggtagttggctt
tgctgctgcactgaaaccacatgcttttgatggttctaactataagagatggaaagcacg
tgcactattgtggttgacagcgatgcagtgcttctatgtttcacggggcaaacgaagtga
accacctctttctcctgaggaagaggctaagttcgaggcttcggattgcctgttccgtgg
agcattgatcagtgtactcgctgacaacatagtggacgtgtacatgcacatgccttctgg
gaaggacatgtgggatgcacttgaggccaagttcggagtttctgacgccggcagtgagct
gtatgtcatggagcagttctatgactacaagatggtcgatgaccgttctgtagtagaaca
agctcatgagattcagatgctggctaaggaacttgagaacaacaactgtgagttgccgga
caagtttgtggcgggtggcattattgccaaattgccaccttcttggtcggactttgccac
ttctctaaagcacaagagacaagagttcagtgtttctgatctcattggctctttgggtgt
tgaggagaaggcgagggcaaaggacgtccggggcaaaaaggttgagggaggttctagtgc
caatatggtacagaagaagaaccctcatgcatcccacaacaacaagaaagtcaagcctga
tgtcaaacctaaggctgcaaccaactttaagaagaaaggcaagggaaaggcaaagggaga
ctgctttgtgtgtggcaagtctgggcattgggccaaggactgtcctgagcgcaaagacag
gaagtctgccaacatggtcattagcgagggcggaggaacatcggggtacggtaaaatatt
acctacagttctctctgtttttcactcacctgattggtgggtggacactggtgctaatat
tcatgtatgtgctgacatttctctgttttcttcttatcaggtcgggagaggttcctcctt
gttgatgggaaacgggtcgcttgcggctgttcatggtgttggtacggtcgatctgaagtt
tacttcgggaaagaccgtgcagctgaagaacgtgcagcatgtcccttcaataaagaagaa
tctagttagcggctctctattgtgtagagaaggttttagacttgtgtttgagtccaataa
atgtgtcgtatctaaatatgggacttttgttggaaaaggttatgacagcggaggcttgtt
ccgcttttctttgaatgacatgtgtaataatcataatgttgtgaaccatattagcgagaa
tgatgagtctaatgtgtggcattcgcgactctgtcatgtgaatttcggttgtatgacgcg
cttagctaacatgagtttaattccaaaattcactttggtcaaaggttccaagtgccatac
ttgtgttcaatcgaaacaacctcgcaagcctcacaaggcatctgaggcgaggaatttggc
acctctagaacttgttcattccgatttgtgcgaaatgaacggcgtgttgactaaaggggg
aaagaaatatttcatgacactgatagatgattgcactagattttgctatgtgtatctatt
gaaaacaaaggatgaagcattgcattactttaaaatctataaagctgaggtagaaaacca
acttgaaaggaaaatcaaacggttgaggtctgatagaggtggagagtatttttccaatga
gtttgcatccttttgcgaagagtttggaattattcatgagaggacgcctccctattcacc
ccaatcaaatggggtggccgaaagaaagaaccgtactctaactgagatggtgaatgccat
gttagacactgcggggctttccaaggaatggtggggtgaggcagttttgactgcgtgtca
tgtcctgaataaaattccaatgaagcataaggaagtaacaccattcgaggaatgggaaag
gaagaaattaaatctctcatacctacgaacatggggctgtttggccaaggtaaatgtacc
tatagccaaaaagcggaaacttggaccaaatactgttgattgtgtgttccttggttatgc
tattcacagtgtgggttatagattcttaatagtaaactctggagtacccgacatgcatgt
tggtacaatttttgagtccagagatgctacattctttgagaatgaatttcccatgaaaca
tacacctagcacttctagtcaagaaactgtcatgccccatgagcactttgcaccgataga
acacaatgatcaaacgcctgaggaaaatcctgaggaggacaacattgtagatactcgcaa
gagtaagagacaaagggttgcaaaatcctttggagatgactacattgtatacctcgtgga
tgacaccccaagaaccatagaagaggcatattcatctcctgacgctgactactggaagga
agcagtacgcagtgaaatggactcgattatgtctaatggtacttgggaagtcgttgagcg
tccatatgggtgcaagcccgtaggatgcaaatgggttttcaagaaaaagcttaggcctga
tggtacaattgaaaagtacaaggcaaggcttgtggccaagggttatacccaaaaggaagg
cgaggacttctttgacacatactcaccagttgctcgcttgaccacgattcgagtactact
tgctctggcagcctctcatggtcttctcgtccatcagatggacgttaagacagctttcct
aaacggagagctggaggaggagatctatatggatcaaccagacgggtatgtactagaagg
tcaggagggaatggtgtgtaaactgttgaaatccttgtatggcctcaagcaagcacctaa
gcaatggcatgagaagtttgacaccacgcttacatctgctggctttgttgtgaacgaagc
tgacaaatgtgtgtactatcgctatggtgggggagaaggagtgatcttgtgcttatatgt
cgatgacatattgatctttgggaccagccttaatgtgattgaggaggtcaaggactatct
gtccaagagttttgaaatgaaggatttgggagaggctgatgttatccttaacatcaaact
acaaagaggagatgagggtgggattacacttgtgcaatcccactatgtggacaaggtttt
gagtcgctttggatatagtgactgcaagccagctcctactccttatgatcccagcgtgct
attaaggaaaaaccgaagaatagcaagggatcaactgagatactctcaaatcattggttc
attgatgtacttggctagtgcaacgaggcctgacatctcatttgctgtaagcaagctgag
ccggtttgtctcaaatccgggagatgatcattggcaggctctggaaagagtaatgcgcta
tctaaagggcactatgagctatggaattcactataccgggtatccaaaagtactagaagg
gtatagtgactcaaactggatatctgatgctgatgagataaaagccacaagtggatatgt
gttcacacttggaggtggcgctgtttcctggaagtcttgcaagcagaccatcttaacgag
gtcaacaatggaagcagaacttacagcactagatactgcgacagttgaggccgagtggct
tcgtgaactcctgatggatttgccggtggttgaaaaaccagtgccagctatcctaatgaa
ctgtgataatcaaatagtgattattaaagtgaacagttcaaaggacaacatgaagtcatc
taggcatatcaagagaagactgaaatctgtcagaaagcagaaaaactccggagtgatagc
attggactatgtccaaacggctagaaatctggcagatcagtttaccaaggggctaccacg
taatgtgatagacagtgcatcgagggaaatgggcttgatacccacctaaggttgcacaat
agtggaaacctgtccattgtgatcggagatcccgtgaatttggatggcgaaacaaactat
tgtgtgactgagagaagagacccttgaaaagggctcattttcatgatgtacttctcttct
ttcctgcatggtaggatggctcatgccttaatgtgatccgagtggcttttccaagcagag
atgttgacctgcagaacatctcagaaggaacacacctatatgagttcgactgctagtcac
agtctatgaggtttgggcgatctctagatactcatgaaaggcctggagtttgacttatat
gctccaaacagaggggatgcgaacggcagcccagtaccagtcaaggttctgagtgaaacc
tgatcacacaaaactgacaattcaaggcacagtccattgttcagttgtggtctgatgtag
ctcatttcctaggtggaagttcaacttaacagtctccaccaaaaccctggtatatcaaac
aggcacaacattgagaacatttcttatgagccttgaaatttggtggggattgttagaata
attgggctaggcccaacttatcctattaaatctcaaaggcccataataagtgttaaggat
aataataccacctcaggatttaagcgaggaatatctcaacctaaatagggagttattgga
ggct
>group_3640.fasta_consensus
gaattttttttcgtttttagattttttttaatatttacagaaataatctatcgacaaaaa
aattgcaaaaatagtctctgccgccccaatggtgggtggcaagctgacgtggcagacggt
gagtcgaccgcgccgtctgccgccgtcggccaaaattgcgtctgaatctggcagggtttc
gccccttcttctcttctcctcccctctcttcctttttttttcactggaattgaggaggga
ggaatgagggctgggggctaggcggcaggccttttataggcagcgaggcttgccgcccgg
ccagagggcggcaaggggccgcctgcaaaatgactggccccgactggcttttttgcattc
gggccccttgccgccccaccagagggcggcaagggttttcctgcaaaaaaaaccctccct
ccgtcaccgcccgttcctttttgccacgtcagcttgccgccccagaggtgggcggcaggg
tctatttttgtaatttttttggccgatagattatttctgtaaatatttttttaaaaaaat
ctaaaaccgaaaaaa
>group_3641.fasta_consensus
gaattttttttatttttagatttttttaaatatttacagaaataatctatcggccaaaaa
aattacaaaaatagaccctgccgctccagtggtgggcggcaagctgacgtggcagacggc
gggtcgaccgcgccgtctgcagccgtcggccaaaattgcatttagccccttgctgcccct
acacagggcggcaaggggctaaatgcaattttggcagctcataaagagcttggggctcgt
actttttagtggggcggcaaggggcccaaatgcaaaaagtaccgccaaatgatttttcta
tgttatgttaataataattaaagaagtatttattggtaaaacttgttaatattgttataa
aaatgtattgaagttggttgtttcgcaatttcatatgttaagtaagatattattttgtaa
cttattcgacgtattagtactcggagaattgatataggcctatcgcaatctcggtcgtag
aaacattatatggacttaaacaaggagaattatgtaacatgaagaaatagtagtacaatt
tgaacatgatacaactatttccattgcggttacatagatgatattagattcgaactagga
ggtccaagagcttgaggagggtcagcaacggcggtcgatggagccgctgcacgctgatca
ccgcatttggctgtcaactcatctaatctcttccaaagctcattgaattttttctcctgg
ttctgattgcatagcctcttgaacatgttcatgagctcctttgtaacgccccgattttcg
ttcgggattaaaaatcatttaatgatgcatttcctagaaattgaataaaaagttaagcaa
tttaatcaagtgaaataatgggagaattaaaattttcccttaaaaatcattggccgggaa
tattttgtaatattctttgtgccctaatgtactctccggaattttccgtgaattttcgga
gctcgagaaatagttttaaagtcacgaagatcatttaaccaattaaaataaaaagaaaac
aaataaaaacctccctcctctctttgggcccctttcggcccaattcccccccctctctcc
ctctcgggccggccttctccctcggcccgctcggctctctctctccctcaagtctgcttt
gcctccccgtcaacccgaggccccacctgtcagggccatccctaacctccggctccctca
gccgaaaccgccgccacggcctccccacgtcgccgccgattccgcctcctcctccacccg
cgcgctcgccccgaccgcgggaccgcgtcaccccacctcctccactctcctcccccactt
ttcccccctccaaaaccggcgccgaaccaccccgcacgcccacgtcgccgccctctcccc
gcatctcccggcccgtgcgcgcgctcgagagggcgggattcgatttgaatcctctccccc
tctctctcctcctccacctctccacgtcgtcgccgcggaaccgccgctcccggccacgtc
cggcctccccacctctatataaccgaccaccgcgcctctctccacctttttccctctttc
gccgtccgttcccgagctccctatcgccctagcaccgtgcacccacccgccgccaccatc
tccaccgctccggccacctctagcagtcgctagggtcgccgccgcaccccgccatcggca
ccgccgcgtccgccatcccgaggtccacctcgtccgctgttctcccgtccaattccatcg
ccggagctcgcatctcctcgcactccggtgagcttccaccattgccgccgccttcgatcg
gttatgtcgtgcgccatggaccgcctccctctctctaacccctcccaaccttctctctag
gtcctcccggagcccgtcgccgtcgtactcccgtctctcatcgttgccgttcgccgtcgc
tcctccctcgcgccggccgagtccctcggtgagaatcggtctccctctcttcctctctct
ccctttgccgcgccgcccgccgtgtagcgccgccgctagggtcgctcgcgccgccgcttc
ggccgccgccgccgtctttgcgccgtccgccgccgcctcccgtcgccggttgccgtcgct
ggcaaccgtgcgcgcgcgccgctgccctcgccataaccggccggccggcttgaagccgag
ccgagccaccagccgcgcccctcccgccttgtgccactgcccggtgggccccgcctgcca
gtacccctccctctccccttgtgccgctgaccagtggggcccgcatgtcggcgccggccc
tttgctgacgtcagcacttgtcatttcctttgagaaattaattattaattgcgcaataat
tcggtttaattctagaaattcatttaaatggctcaaaatttctaaaatccatatctaatt
cattcgaactccgaattgagccattcaacttgcaaaattcatctaaaattgagctctaca
tgtttgtttagtttttatgtcctgtttccttggtttttattagagttttttctcgttttg
cgtgccagcgtgtagtttccgtcgtttcggaagtccgcggtcgcgaggaaaagagttcgg
aagatcaaagtgaagaagcaaggcaagtcacacattccccttgagcatgttgatcccaat
ttacaaatgttttactgtttgcaaacaaatatgcatgttttgctaattacatggggtcag
ggttttacctatctgctcgcttgtgccatgtttacttgatatctgttctttgtcaacctt
gggtaatgaatcgactagctcatgttacttatgtgacctagctagaactatatgcttagc
catgcttaattaccactagctcagttgatgggataactgcagtattagacctttttagta
tcagagtgagctgcgtgctcgagacacctggccatgcttcatggtcgtaattatccaact
aaaatgcgactgaatggtgggctgtgggtgcatggttttgctggtcgcacccatggcagt
taaggaccggttcgcgggatgccctggaagaacttatcgtacttaccacaagccagcgtg
ggcaacggctgggcttgtagtgtagcttttctctagccgacgtacccaggcgagggtggg
cgtgatggagttgggtcggccggggtgtccggttgatcggcttccggattcaccgcggca
cgaaaggggggctgcccgttgcctgctggggacgggggcgaaccctaaggtgtggtgcga
tcggttagagggggttatgcgaagggtcctgtcacggcctctttccggtatgtcgtggtg
gcatgtcggcgcacgggaacgtgtcgtggggctgtgtcttgtgggtacagttgtacacct
ctgatcagagtaaaactattcgaatagccgtgcccgcggttatgggcggtcgaccagatt
caccgtgattagtctcacacttaataaatcgacctaatacactgtagtttaggtgggttg
gttgggcctgttcaacgtggtgtagcgttgatcagtggagatttaatgttactttaatta
ctcaacagttttattgttttgctcaataaaatgttttacaaccgcctttatgcaaatagc
cacaaaccgtccttgtgttccccttgcacgtctgcatcgttggtgtggcttgctgagtac
ggtggttgtactcagtcttgctattattcccccttttcagaagtgtagtgcttctgagct
gaagacgaagttagaggaccaaggctcagaccccagttgagttttgcctgtggagtggag
ctgaagccccgctaggatcgcctttttccgctgctgctgttttcgtttcggtgcgaggac
taagtgcctcttttgtaagtattttacgctttatttacgtttggaactgtatattacttg
tcgttttgtgtaccctggctggtcctggacagggatttaatacacaaaatagtctggaaa
tttgggctaaatttctgggcgtgacaaagtggtatcagagccaacttgactgtaggttga
gccaaatggtcaaaccctaaggacaagttttctgaaaaccctacttgcaaattgtctcct
ctcgcccttcggcatttctttgtgaaacggtttttcaaaattctcctcccaatctctcca
attcttttagttgtcaaacctagaggaccagctgtcagcttcatgtctgttcggaagtca
agtcaattcgagcctcaagcttcgtgcaaggagcgagaagatcagttcagagtcgtcgtt
ctgcgaagatcaagtggagttttctcggagatgacctaaacccaatctttcccagaagag
tagttccgttagctttctagatcgtgtgttgtttgcttttgtgtaggggtatggtttgca
tcattggtggggatgcgaccatactaggttgtttgcttaagcaacttgaagaataaaagt
ctactcacaacatatcagtaggcaagtggtttagtaccttatctttagcaacccctctct
tccacctctcttccgtcctggcagcggatggtcagtgtcagagataagatcaattaaagt
caccaatcaatggttcagttgaaagctacaaggtatcccagtgccagaagaaccctgctc
gtgatcaacatttggtgtccaagattagatgatggatgtattgatgcgggagatgcaaag
ctcgatgcaaggtcaagtgtagcggaaagaactccagcagtagtgtgttgcagtcaagag
tcagtgtgtccatgagctaaatgagagtcacttttatgtggaatttcctatcatcaacta
aggcttaagttccaaatcttgtcgggatgaaagtgcatcgccattgcttcaatttgatgg
accgatgaagtttcagtcttcaaagtcagggcatctgtaaatccgagaaatgttggtcat
ttttttcaaggacaacagttcaaaggttctcagtcaggcgaaagtaagactacccactgt
aaggggggtaggtcttagagatgagttttggtttacctcgtcggcatttcacttgaatgt
tcaacccagtgcagcaatttggttagtaattaaaggagtccgttgcgagccactagcaga
gtctcccaatctcaagtcaacagattcaattctaatgtacacccgtgaggccaggtcaac
agttcagcttagagaagtagcatcgaggatggttgcagttcagacgaaagacaggtcaag
caggttttcctggaattacttgttatttgaattgggaccagtcgaagcggacatagggta
aatgatttataaatgccagattccattttcatcctcttatagccagcgtggtgaattctc
aggttaccaaaattgctaacctcaacagttcagtccaaactaagtaagtttcaggagcat
ccgcagtcctagactgggtcagttcaagcagaaccagtcggtccagttttggcaaagcaa
aggaacagaaaggtcgaatccagccagttcaatcgtgcaggtttgatcaaccagtcaatc
aatcagttcgaagcagaatgtggcagttcaaggtgcagatcagtcagaccgcccatcagc
accggctttctttctagccatcccagaatctcgggacgagattcctgtaaggggggtaga
tttgtaacgccccgattttcgttcgggattaaaaatcatttaatgatgcatttcctagaa
attgaataaaaagttaagcaatttaatcaagtgaaataatgggagaattaaaattttccc
ttaaaaatcattggccgggaatattttgtaatattctttgtgccctaatgtactctccgg
aattttccgtgaattttcggagctcgagaaatagttttaaagtcacgaagatcatttaac
caattaaaataaaaagaaaacaaataaaaacctccctcctctctttgggcccctttcggc
ccaattcccccccctctctccctctcgggccggccttctccctcggcccgctcggctctc
tctctccctcaagtctgctttgcctccccgtcaacccgaggccccacctgtcagggccat
ccctaacctccggctccctcagccgaaaccgccgccacggcctccccacgtcgccgccga
ttccgcctcctcctccacccgcgcgctcgccccgaccgcgggaccgcgtcaccccacctc
ctccactctcctcccccacttttccccccctccaaaaccggcgccgaaccaccccgcacg
cccacgtcgccgccctctccccgcatctcccggcccgtgcgcgcgctcgagagggcggga
ttcgatttgaatcctctccccctctctctcctcctccacctctccacgtcgtcgccgcgg
aaccgccgctcccggccacgtccggcctccccacctctatataaccgaccaccgcgcctc
tctccacctttttccctctttcgccgtcctttcccgagctccctatcgccctagcaccgt
gcacccacccgccgccaccatctccaccgctccggccgcctctagcagtcgctagggtcg
ccgccgcaccccgccatcggcaccgccgcgtccgccatcccgaggtccaccttgtccgct
gttctcccgtccaattccatcgccggagctcgcatctcctcgcactccggtgagcttcca
ccattgccgccgccttcgatcggttatgtcgtgcgccatggaccgcctccctctctctaa
cccctcccaaccttctctctaggtcctcccggagcccgtcgccgtcgtactcccgtctct
catcgttgccgttcgccgtcgctcctccctcgcgccggccgagcccctcggtgagaatcg
gtctccctctcttcctctctctccctttgccgcgccgcccgccgtgtagcgccgccgcta
gggtcgctcgcgccgccgcttcggccgccgccgccgtctttgtgccgtccgccgccgcct
cccgtcgccggttgccgtcgctggcaaccgtgcgcgcgcgccgccgccctcgccataacc
ggccggccggcttgaagccgagccgagccaccagccgcgcccctcccgccttgtgccact
gcccggtgggccccgcctgccagtacccctccctctccccttgtgccgctgaccagtggg
gcccgcatgtcggcgccggccctttgctgacgtcagcacttgtcatttcctttgagaaat
taattattaattgcgcaataattcggtttaattctagaaattcatttaaatggctcaaaa
tttctaaaatccatatctaattcattcgaactccgaattgagccattcaacttgcaaaat
tcatctaaaattgagctctacatgtttgtttagtttttatgtcctgtttccttggttttt
attagagttttttctcgttttgcgtgccagcgtgtagtttccgtcgtttcggaagtccgc
ggtcgcgaggaaaagagttcggaagatcaaagtgaagaagcaaggcaagtcacacattcc
ccttgagcatgttgatcccaatttacaaatgttttactgtttgcaaacaaatatgcatgt
tttgctaattacatggggtcagggttttacctatctgctcgcttgtgccatgtttacttg
atatctgttctttgtcaaccttgggtaatgaatcgactagctcatgttacttatgtgacc
tagctagaactatatgcttagccatgcttaattaccactagctcagttgatgggataact
gcagtattagacctttttagtatcagagtgagctgcgtgctcgagacacctggccatgct
tcatggtcgtaattatccaactaaaatgcgactgaatggtgggctgtgggtgcatggttt
tgctggtcgcacccatggcagttaaggaccggttcgcgggatgccctggaagaacttatc
gtacttaccacaagccagcgtgggcaacggctgggcttgtagtgtagcttttctctagcc
gacgtacccaggcgagggtgggcgtgatggagttgggtcggccggggtgtccggttgatc
ggcttccggattcaccgcggcacgaaaggggggctgcccgttgcctgctggggacggggg
cgaaccctaaggtgtggtgcgatcggttagagggggttatgcgaagggtcctgtcacggc
ctctttccggtatgtcgtggtggcatgtcggcgcacgggaacgtgtcatggggctgtgtc
ttgtgggtacagttgtacacctctgatcagagtaaaactattcgaatagccgtgcccgcg
gttatgggcggtcgaccagattcaccgtgattagtctcacacttaataaatcgacctaat
acactgtagtttaggtgggttggttgggcctgttcaacgtggtgtagcgttgatcagtgg
agatttaatgttactttaattactcaacagttttactgttttgctcaataaaatgtttta
caaccgcctttatgcaaatagccacaatccgtccttgtgttccccttgcacgtctgcatc
gttggtgtggcttgctgagtacggtggttgtactcagtcttgctattattcccccttttc
agaagtgtagtgcttctgagctgaagacgaagttagaggaccaaggctcagaccccagtt
gagttttgcctgtggagtggagctgaagccccgctaggatcgcctttttccactgctgct
gttttcgtttcggtgcgaggactaagtgcctcttttgtaagaattttacgctttatttac
gtttggaactgtatattacttgtcgttttgtgtaccctggctggtcctagacagggattt
aatacacaaaatagtctggaaatttgggctaaatttctgggcgtgacatccttgttcttg
aattgcttgaagaaattagctcccatatgacgcatgcaccacctactctgtacatcttcc
cactcaccagggtatcctcgttccatacttccaaactgcaactcttctatcgctcacaga
atgccagcgtgcctgtcatgtatcaagcacatatttggcctcataccaacaatttttgtt
ttaaccaatttcaggaaccagtaccagctgtcggtattctcactctcaaaaaaagcaaat
gccaagggcaatacctgattgttcccatctacccctattgctgttagtatctggccccga
cactttccagtcaagaatgtcccatcaatgtagagaacaggacgacagttcacgaatgcc
atcttgcatgcatgtagagctaagaacgccctttgcagcacacttttgccaggatgttca
attgaggggaatttcttcactgcgtaagagctcccagggtttctttcttcgataacacca
agcaggcgtggcaaattgtcatacgaggcttcgcaagttccaaatctcatctctattatt
ttctgtttggccctccacgccttggcatagctaatagtatacttgtatgtctcttcgatg
tgtcggattattgaccttggttcatatgtgagattatcgatgacatgcgcatacatctca
gatgcaacaaatacacatgtaatgttcctgtggtatttctgaacaccaggtagaaaacat
gtatgcttggtaacgactgacactgtccaataatccttccattttcccttataagcgtgc
actctccagggacaaccatctttttccttaacacatccaacttcatattgcgaccggttg
gacttggcaacccaaaactctctatgaagtgacactgcaaaatgttttaccgcctccttc
atatcttctgctctagtataaatcgctccctgaatatcctcattttctttgtactcccat
ctcacactatcctcttcagagacgaccagaccagaaaaatcctcactagcctattctgct
ggattaatatccgtctcatcatctaacgaatcaccttcctctacacgctcgttgtcagaa
tcctccctctccatttcatccacaatggcaccgacagtctccccctcgtcagccactcca
cctggttgaatgcccactggagctactacgcccccgtcctctcgtgcgttgacctcttcc
acagaagtctcgtttacttcagcacttggtccctcaccatcatccatgttcatctgcaca
cctggatccttcgggtgaacaaacggaaccatagctagaggccacccgcgttgcaatgca
ttttccacataccatctccacactcgagagttttgaactgacattagttcccaataaaaa
ccctcagttgcccgacttactataacattgattgttatgtcacttgtctgtggatcaact
ctcaagcccctcattaaccatccttttatagaatgtacactcctctcagccagtctatca
attcccctttttgatacaataaattctgacagatcaaccctagttggcccgtaacggacg
ttttctgggccatggtaaacttggaatatttgtttgttcgatatatctatcaacgaaata
actagatcatattattctttcatgcaataaacacctacaatgtaatatcttcttgtgtat
gccaatgcaacggtaaagtactgactccaaactagaacatctacgtagttaccgatatct
acaatacgcacttctagattagtacaactaaaaccctaaaaatataatgcatttattcaa
acaaagttttaaaaaatacacagtattgttaacagtgaaatttagtaagcccaaagttac
catcggtttagagtcagtatcggcttcaaagttctagaatcagccgatgggagtcaagtc
gccacgatgtcgtgttcttggtggagtcggatcaatcaaaggaagcttatctagaagagt
tcgagttcaagaaggatgcgacatgacagttatctattaattaggcatagtttgttagtt
tccttttatctttaggaaaatgtgtttagtgtccgataaggactttatcttttccttttt
agtttctttcttgtccgacaagaactagtatctccctatgggtataaatatgtacacccg
gggtcattgtaatcgaacacacacgttcaatacaattcggcgcatcgccaccttttacct
tttctactttattttatcgtccagcgggacttggcacctgacgcggggctgcatcggtgt
tcgatctccggcgaaggggtaagtccaatgttccgtcggcccaggcaattgtatcgtcta
cgtcggcgtcgttcaaggttgcatcagtacattcgacctcttagattgctctggtttgga
tgatatatttgcctacctatttatcatatgtctctattaatctagtcttagcatatcaat
ttagctctatcggctgcttctcgttttagggtttctgcagatatcggctaaatcgcgttg
ctagattagattagctcagacatctaccaccctaaaaatcagtcatcggcttgattgtct
agatattatgtttcttttcatacttagtgcagcatcagttaagtttgatctactaagtcg
tgctaagaatcataatctctagcctgctttctgactgccaataagggtttcatcggggtt
tcagctggtgaattatctggacgttgcatcggctcataaggattgcatatatatataagt
tggatttcgccgatgacaacaaaggcttcactgtttaatctaatcttgtggattacatga
catcggacctccagccgatgtatgctctaaccttcagatcagtgcttattctatcatatc
aatgctagccgattggtttatactggactatattattgttatattttattatcagtagcc
gattgcctttatatcattatctacattggacatatagccaattgcttaaaccctatcgct
atcggctggtattggcatcggctattatcggctatcggctggaactactccatcggcttg
tcagccgatcggttgttttgtctattatttgcatatcttgtcagttgcaggatcaaactg
actggcacgcccgcatctcattaatctttggacctgcacaggagttaagcagatctccca
gaccggtgtgttcgatttttttgtcaacacagatgcaacgtccagataacttatcggcta
gcaccccgataagacattagcatgaacctatcggcttaacaagacttatattatcaacaa
caatctagtagatcgaacctaaccgatgcagcacgagattgtatatgataacctaatact
cgatgagccgatagatctgtctaatgtgatggatataacaaatctatttagtacagcatt
gtgattgtagagatatatcggctaagacagaagatcggacctaaccgagacagtcccaac
taaaccgatgcgtctctaaacacaatggaattagagatagacttgagatatcaggtaggc
aaatcaatcaaccaaaccagagcgatccaagtgatcgaaacgatgcagccttgaacgatg
ccgacgtagatgacagattcaccagggtccgacggaatgtaggacttaccccttcgctgg
agatcgaactgaaccgatgcagccccgcgtcaggtgcccaaatcctgccggaagataagt
aaaaacctcgggaaagagggtggcgatgcgccgagagtattattgatcgagagtgataga
ttacaatgaccccaggtgtacatatttatacccatagggagatactagtccttgtcagac
aagaaagaaactaaaaaggaaaagataaagtccttatcggacactaaacacactttccta
aagataaaaggaaactaacaaactatgcctaattaatagataactgtcatgttgcatcct
tcttgaactcgaactcttctagataagcttcctttgattgatccgactccaccaagaaca
cgacatcgtggcgacttgactcccatcggctgattctagaactttgaagccgatactgac
tctaaaccgatgataactttgggcttaccaaatttcactgttaacaagtatttaactcaa
tagtcacgtataggatctatgaatattacctgaaatcggcgtgtgaatccggcagggctt
cgccccttcttctcttctcctcccctttcttcttttttttatggatttgtggggggagga
atgagggctgggggctgggcggcaggtcttttataggcagcgaggcctgccgcccggcca
gagggcggcaaggggccacctgcaaaatggccggccccggctggcttttttgcattgggg
ccccttgccgccccaacagagggcgggaagggttttcctgcaaaaaaatcctccctccgt
caccacccgtccctcccccgtttgccacgtcagcttgccgaccaactggtgggcggcagg
gtctatttttgtaatttttttggccgatagattatttctgtaaatattttttaaaaaaaa
atctaaaaatgaaaaaaattc
>group_3642.fasta_consensus
gaatttttttcatttttaaatttttttcttttaatatttacagaaataatctatcggtgc
aaaaaattacaaaaatagatcatgccgccctaatggagggttttcgacggcgccgtctgc
cgccgtctgtgaaaattgcatttagccccccgatacaaagggcggcaaggggctaaatgc
aattttcgcagctcaaaagagcatttggctggtactttttgcatctgggtcccttgcctc
ccaactagagggcggcaagggacccagatgcaaaaagtaccagccaaaaagtactatgcc
cgggctggcttttttgcataggggcccaagggttttcatgcaaaaaaaccctccctctcc
cgtctgccgtcaccgcccgttcctcccccgtttgccatgtcagcttgccgccctagtgga
gggcggcagggtctatttttgtaattttttgcgccgatggattatttctgtaaatattaa
aagaaaaaaatttaaaaatgaaaaaaa
>group_3643.fasta_consensus
atttttttcatttttagattttttttaatatttacagaaataatctatcggccaaaaaaa
attgcaaaaatagaccctgccgtccagaggtgggcggcaagctgacgtggcagacggcgg
gtcgaccgcgccgtctgccgccatcggccaaaattgtaattagccccttgccgcccatac
agagggcggcaaggggctaattgcaattttggccgcccataaagaggttgcgctcgtact
ttgtgcatttgggccccttgccgccccagtagagggcggcaagggacccagatgcaaaaa
gtaccgccaaacgatttttctatgttatgttaataataaataaagaattatttattggta
aaacttgttaatattgttataaaaatgtattgaagttggttgtttcgcaatttcatatgt
taagtaaggtattattttgtaacttattcgacgtattagtactcggataattaatatagg
cctatcgcagtctcggtcgtagaaacattatatggacttaaacaaggagaattatgtaac
atgaagaaatagtagtacaatttgaacatgatacaactatttccattgcggttacataga
tgatattagattcgaactaggagggaggtagtgcaatagttgaacacaacgacgatgtag
taatgggacaaggaagcatgacagtagaaatttcaatatgccaagttgtccgataatagc
taacccctacgtgaggatccctctcctctctcaaaccgcgctttagtaacactgtattgc
tctgatagttcaagctgcacaacacggctaggtggagttagaacccttatggtgtctatc
cattctctgtattgacatcttcttggtggttcctgggaggaaagaatagatgtaaagcaa
gcaaagttagtaaatgttgtgagaaaataaggattcatgtaatcaaaatattcttaccat
gaaatcgtcgtcaagaatatttggacaaacaaagaaccttcgacccaatgttgtaggctt
tatggaacgaagaacctgacaacgatcaccacacctacatcttggacgggcttcccatgg
agggagtgccgtagttagcacccgccagtcgctctgttgttcacgacattgtcgttcata
agccgttttctctgtaagtattgctcagtactttcggatgcgaaataccagcgaccttct
tgtaaacaagtggttaggtcgagaacgggattatctgtatcgacccactcgatgtatgcg
caagccgtagtgcgggtttgccgaatagagtagtgttacgaagaataaaacgattgcccg
tacggaatgaataagcatatgcagataataaaatacctcacggtcatagttagggcacct
aaaaaagcgccttcctcgaatatcaggattcctcgaagccattagttggcatcgatcacc
gcataggcagagaggacgctggcaccaaggtggtagtaggtatacacaaggatcgctacg
ccagttcgaatcctcaacaccccggcgtctagccattgacgaaagccggtaggatttgta
atgaagcaagtagggaagagagtactgaatgtgactgagttctgaaagattgtgaggcct
cactcgttaaggcgacttatataggcgcaaaaaatgagtgatatccctgacatgtgaacg
tggaggggcatggttggtacgcctgattggggctgaaagttacatgcctgatcggcgccg
aaagttacattggttgtatgcggcaaatggcaggcaaatactcgtatcgcacgcgaataa
aggaggctacatcggcgtggcagaaagtagtcgtgcatgcgccgaaaggtatcgtgcaca
tataacaacaacgtattcattacacaagcatacagtactggaaagtgaagcaaataaaca
aagagaagaatgctctactggccctaccccgcgccgcgaccacgcttggtcctccgggcc
tgtgctcgcacgtggtcctaggagtaggtgaaacgatccggtggcacagcacgggtagca
cgagtgtctggcggcggagtggcctgcgcctggtcctgcgtctgcaccggcggtgcgcct
cccagctgtgaggggccgatgacgtcctccgtcgagcctgaagcgaagtcaaagtcagtg
atgtcgaagagcaaggtggaaggcaccaagtggtccgacgaggtcccagcatggtccagt
ggtggaccctgactcgacgtgccggctacctgtgacgaagtcccggtgtactgccagaac
tgcactgagtgcgaggtcgacgcagctgcctgagacgctgaccatgcagcctgggagaag
tgggcggcctgcgtcatagcgaattgggcgaaacctacacatcgactaagacgctgacca
tcgcatttgctgcaacacttcaccctgccagcctccgactcatccatattgttgtggatg
cgacgagtcttcctccttacagccttgcctcggagcttcgatgggtcaggaatattgagt
acttcatcgttagtctatgtgaactccccagctatgccgaacccataaatctcgccgctc
catgtatgatatattgcttgcttactgaagtactgtgacacatatactgcatctggtatg
ccacactccgctgcggcagcaatgacatgggtgcatggcctgtggagcagcttcggcttt
gcacaaaagcaatgacatgtgccgtcagctttgagaacacattcctgcttcactctcttg
cggtagatacccctgcatgccttatcttgacatagtatctcaaacctgtgttgttgggta
ccttgcactagagctcgatgtttcatggcctttttacgcaactcctctagctttttctgc
atgaaagttccaaacaaaatgctgttgttcggcatagagggaagaactgcctggaaccga
tccctaaaatacctgcatgtcccatgtaaaatgaacttcactatgccaactagtggcagt
ccacggacaccgcgcatcacccagttgtaaacttctaccaaatttgttgtcattattcca
tatctagcaccacctgtgtcatacgccttggcccatttctcttttggttcatgcagaatc
cactgagaaaatttctgaatctccaatctagttcttctaaccaatgttggactatccgtt
gggagaggtccaagagcttgaggagggtcagtaacggcagtcaatggagccactgcacgc
tgatcactgcatttggctgtcaactcatctaatctattccaaagctcattgaattttttt
ctcctggttctgattgcatagcctcttaaacatgttcatgagctccttattcttgaattg
cttgaagaaattagctcccatatgacacatgtaccacctactctgtacatcttcccacac
accagggtatcctcattccatactcccaaactgcaactcttctatcgctcgcagaatgct
agcgtgcctatcatgtatcaggcacacatttggcctcataccaacaacttttgttttaac
caatttcaggaaccagtaccagctgtcggtattctcactctcaacaaaagcaaatgccaa
gggcaatacctgattgttcccatctacccctattgctgttagtatctggccccgatactt
tcctgtcaagaatgtcccatcaatgcagagaacaggacgacagttcacgaatgccatctt
gcatgcatgtagagctaagaacgccctttgcagcacactcttgccaggatgttcaatcga
ggggaatttcttcactgcgtaagagctcccagggtttctttcctcgataacaccaagcag
gcgtggcaaattgtcatacgaggcttcgtaagttccaaatctcatctctattattttctg
tttggccctccaggccttggcatagctaacagtatacttgtatgtctcttcgatgtgtcg
gattattgaccttggttcatatgtgagattatcgatgacatgcgcatacatctcagatgc
aacaaatgcacatgtaatgttcctgtggtatttctgaacaccaggtagaaaacatgtatg
cttggtaacgactgacactgtccaataatccttccatttccccttatacgcgtgcactct
ccagggacaaccatctttttccttaacacaccgaacttcatattgcgaccggttggactt
ggcaacccaaaactctctatgaagtgacattgcaaaatgttttaccgcctccttcatatc
ttctgctctactataaatcgctccctgaaaaacctcattttctttgtactcccatctcac
actatcctctttagagacaaccagccaagaaaaatcctcactagcccattctgctggatt
aatatccgtctcatcatctgacgaatcaccttcctctacacgctcgttgtcagaatcctc
cctctccatttcatccacaatggcaccgacagtctccccctcgtcggccactccacctgg
ttgaatgcccactggagctactacgcccccgtcctctcgtgcgttgacctcctccacaga
agtctcatttacttcagcacttggtccctcgccatcatccatgttcatctgcacacctgg
atccttcgggtgaacaaacggaaccatagctagaggccacccgcgttacaatgcattttc
cacataccatctccatacttgagaattttgaactggcattagttcccaataaaaaccctc
agttgcccgacttactataacattgattgttatgtcacttgtctgtggatcaactctcaa
gcctctcattaaccatccttttatagaaggtacactcctctcaacaggtctatcaattcc
cctttctgatacaataaaatctgacagatctaccccagttggcccgtaacggacgtttcc
tgggccatggtaaacttggaatatttgtttgttcgacatatctgtcaacgaaataactag
atcatattactctttcatgcaataaacatctacaacgtaatatcttcttgtgtatgccaa
tgcaacggtaaagtattgattccaaactagcagatctacgtagttaccgatatctacaat
acgcacttctagattagtaaaactaaaaccctaaaaatataatgcatttattcaaacaaa
attttaaaaaatacacactatttaactcaatagtcacatataggatctatgaatattacc
tgaaatcggcgtctgaatccggcagggcttcgccccttcttctcttctcctcccctttct
tctttttcttttcactggatttgaggggggaggaatgagggctgggggctgggcggcagg
ccttttataggcagcgaggcctgccgcccggccagagggcggcaaggggctgcctgcaaa
atggccggccccgactggcttttttttattggggccccttgccgccccaacagagggcag
caagggttttcctgcaaaaaaacctccctccgtcaccgcccgtctctcccccgtttgcca
cgtcagcttgccgccccagaggtgggcgacagggtctatttttgtaatttttttggtcga
tagattatttctgtaaatatttaaaaaaaatctaaaaatgaaaaaaattc
>group_3644.fasta_consensus
gaatttttttcatttttaattttttttaatatttacagaaataatctgtcggcgaaaaaa
attacaagaatagaccttgacgcccctacagagggcggtaagctgacgtggcagacgggg
gagggacgggcggtgacggagggaaggttttttgcaggaaaacccttgccgccccaacag
agggcggcaggcctcgctgcctataaaaggcctgccgcccctgcccccagccctcattcc
tcccctcacaactccagttaaaaaaaaaagagaagggggaggagaagaaaagaaggggcg
aagccctgctggattcagacaccgatttcagataatattcatagatcctatatgtgacta
ttaagttaactactgtgtattttttaaaactttgtttgaataaatgcattatatttttag
ggttttagttgtactaatctagaactgcgtattgtagatatcggtaaatacgtagatcta
ctagtttgaaatcaatactttaccattacattggtgtacatgagaagatattacgttgta
ggtgtttattgcatgaaaaaataatatgatctagttatttcattgacagatatgtcgaac
aaacaaatatttcaagtttaccatggcccaggaaacgtccattactggccaactggggta
gatctgtcagaatttattgtatcagaaaggggaattgatagaccagcagagaggagtgta
ccttctataaaaggatggttgatgagtggcttgagagttgatccacagactagtgacata
acaatcaatgttatagtaagtcggacaactgagggtttttattgggaactaatgccagtt
caaaactctcgaatgtggagatggtatgtggagaatgcattgcaacgcgggtggcctcta
gctatggttccgtttgttcacccgaaggatccaggtgtgcagaagaacatggatgatggc
gagggaccaagtgctgaagtaaatgagagttatgtggaagaggtcaatgcacgagaggaa
gggggcgccgagaggaagggggcgtagtagctccagtgggcaatcaacccggtgatggag
tggccgatgagggggagactgtcggtgccattgtggatgaaatggagagagaggattctg
acaacgagcgtgtggaggaaggtgattcgtcagatgatgagacggatattaatctagccg
aatgggctagtcaggatttttctggtctggtcgtatctgaagagaatagtgtgagatggg
agtacaaagaaaataaggttattcagagagcgatttataatagagcagaagatatgaagg
aggcggtaaagcattttgcagtgtcacttcatagagagttttgggttgccaagtcgaacc
gaccacaatatgaagttcggtgtgttaaggaaaaagatcgttgtccctggagagtgcacg
ctaatatcaatattactactgtaatacctccttgtcccattactacatcgtcgttgtgtt
caactcttgcactacctccctcctagttcgaatctaatatcatctatgtaaccgcaatgg
aaatagatgtatcatgttcaaattcgactactatttcttcatgttacataattctccttg
tttaagtgcatataatgtttctacgaccgagactgcaataggcctatatcaatttcgcac
actaatacgtcgaataagttacaaaataatatttcacttaacatatgaaattgcgaaaca
accaacttcaatacatttttataacattattaacaagttttaccaataaatacttcttta
attattattaacgtaacatagaaaaatcatttggctggtaaattttgcatctgggtccct
tgccgctctagcagagggcggcaagggacctcaatgcaaaaaagctagccccctccacac
cccttgcatccaattttgtatctctccgcggagttgcaacctttttatttttattttatt
ttttgatatttttttcacgattaggagcacacaagaaccaaccatagaaaaactaaactc
aaatggacgaaatatgtgacgtggaattttctaacccctctcccctctagtgtagaggag
agagatgtgcaacttttttatttttattttatttttttgatatttttttcacacttagaa
gaacacaagaaccaaccatagaaaaaataaactcaaacggacaaaatatgtgacctgtag
aattttccaaagctctaccgaaaaacttctctcctaaaaaacacaatcttgcaagtggaa
tttggaggttttaatatcgccgaacccggtgaagcggggaagaatcggatataacttttt
ctgtagatatccgtggatatattatttgcctgattccgagtccgtaagataaagttacgc
ctgttttaataaatgacactcgaatgacgtctattttcggtagagatttagaaaatttta
caagtcacgcatttcgtttatttgagtttattttttccacggttgatttacatttaaata
aataattctttaattattatcaacatatctggaaagaagcatgtggctgttttgcatctg
ggacccctactagagggcggcaagggacccagatgcaaaatgcaccagccaaatgctcta
gagggctgggaaaattgtatttagccccttgccgcaaggggctaaatgtaatttttccag
acggcggcagacggcgcggtcaagtcgccgtctgccacgtcagcttgccgccctccactg
aggcggcaaggtctatttctataaatttttccggcgatagattatttctgtaaatattaa
aagaaataaatttaaaaatgaaaaaacttc
>group_3645.fasta_consensus
gtttttttcatttttaaatttttttttaaaaaaattacagaaataatctatcgttggaaa
aatttacaaaaatagaccctgccgccctagtggagggcggcaagctgacgtggcagacgg
cggctcgacgggcggtgacggccgattgaaaaagttgaatttttttcattaacacccttg
ccgcccactgccagggctgcaaggggcctccacgcaaaaagccagcccgggaagggccat
tatcaacatagctggaaagaaacatttgacttggtttttttgcatctaggtcccttgccg
ccctctaggagggaggcaagggacctatgcaaaaaaaccagccaaatgcttttccagctg
ggcaaattgcatttcgcctcttgccgcccactgtaagggcggcaaggaccaaagcgcaaa
atgcgcacacggcgccgtcgagccgtcgtctgccatgtcagcttgccgccctccactagg
gcggcagggtttattattgtaaatttttgcgacgatagattatttctgtaaatatttttt
aaaaaaaatttaaaaatgaaaaaa
>group_3646.fasta_consensus
gaatttttttcggttttagattttttttaaaaaatatttacagaaataatctattggcca
aaaaaattacaaaaatagaccctgccgcccacctctggggcggcaagctgacgtggcaaa
cgggggaggaacgggcgatgacggagggagggtttttttgcaggaaaacccttgccgccc
tctggtggggcggcaaggggcccgaatgcaaaaagccagtcgggccggctattttgcagg
cggccccttgccgccctctggccggacggcatgcctcgctgcctataaaaggcctgctgc
ccagcccccagccctcattcttctctcctcaattccagtgaaaaaaaaagaagagagggg
aggagaagagaagaaggggcgaagccctgccggattcagacgccgatttcaggtaatatt
catagatcctatatgtgactattgagttaaatagtgtgtattctttaaaaatttgtttga
ataaatgcattatatttttagggttttagttgtactaatctagaagtgcgtattgtagat
atcggtaactacgtagatctgctagtttggaatcaatacattaccgttgcattggcttac
acaagaagatattacgttgtagatgtttattgcatgaaagagtaatatgatctagttatt
tcgttgacagatatgtcgaacaaacaaatattccaagtttaccatggaccaggaaacgtc
cgttacgggccaactggggtagatctgtcagattttattgtatcagaaaggggaattgat
agaccggctgagaggagtgtaccttctataaaaggatggttaatgaggggcttgagagtt
gatccacagacaagtgacataacaatcaatgttatagtaagtcgggcaattgagggtttt
tattgggaactaatgccagttcaaaactctcgagtgtggagatggtatttggaaaatgca
ttgcaacgcgggtggcctctagctttggttccgtttgttcacccgaaggatccaggtgtg
cagatgaacatggatgatggcgagggaccaagtgctgaagtaaacgagacttctgtggag
gaggtcaacgcacgagaggacgggggcgtagtagctccagtgggcattcaaccaggtgga
gtggccgacgagggggagactgtcggtgccattgtggatgaaatggagaaggaggattct
gacaacgagcgtgtagaggaaggtgattcgtcagatgatgagacggatattaatccagca
gaataggctagtgaggatttttctgggctgatcgtctctgaagaggatagtgtgagatgg
gagtacaaagaaaatgaggttattcagggagcgatttatagtagagcagaagatatgaag
gaggcggtaaaacattttgcagtgtcacttcatagagtgtttagggttgccaagtcgaac
cggtcgcaatatgaagttcggtgtgttaaggaaaaagatggttgtccctggagagtgcac
gcgtataaggggaaatggaaggattattggacagtgtcagtcgttaccaagcatacatgt
tttctacctggtgttcagaaataccacatgaacattacttgtgcatttgttgcatctgag
atgtatgcgcatgtcatcgataatctcacatatgaaccaaggtcaataatccgacacatc
gaagagacatacaagtatactattagctatgccaaggcctggagggccaaacagaaaata
atagagatgagatttggaacttacgaagcctcgtatgacaatttgccacgcctgcttggt
gttatcgaggaaagaaaccctgggagctcttatgaattgaagaaattcccctcaattgaa
catcctagcaagagtgtgctgcaaagggcgttcttagctccacatgcatgcaagatggca
ttcgtgaactgtcgtcctgttctctgcattgatgggacattcttgacaggaaagtatcgg
ggccagatactaacagcaataggggtagatgggaacaatcaggtattgcccttggcattt
gcttttgttgagagtgagaataccgacagctggtactggttcctgaaattggttaaaaca
aaagttgttggtatgaggccaaatgtgtgcctgatacatgataggcacgctggcattctg
cgagcgatagaagagttgcagtttgggagtatggaacgaggataccccggtgtttgggaa
gatgtacagagtaggtggtgcatgcgtcatatgggagctaatttcttcaagcaattcaag
aacaaggagctcatgaacatgttcaagaggctgtgcaatcagaaccaggagaaaaaattc
aatgagctttggaagagattagatgagttgacagccaaatgcagtgatcagcgtgcagcg
gctccatcgaccgccgttgctgaccctcctcaagctcttggacctctcccaacggatagt
ccaacattggttagaagaactggattggagattcggaaattttctcagtggattctgcat
gaaccaaaagagaaatgggccaaggcgtatgacacaggtggtgctagatatggaataatg
acaacaaatttggcagaagtttacaactgggtgatgcgcggtgtccgtgaactgccacta
gttggcatagtggagttcattttacatgggacatgcaggtattttagggattggttccag
gcagttcttccctctatgccgaacaacagcattttgtttggagctttcatgcagaaaaag
ctagaggagttgcgtaaaaaggccatgaaacatcgagctatagtgcaaggtactcaacag
cacaggtttgagatactatctcaagataaggcaggcaggggtatctaccgcaagagagtg
aagcaggagtgtgttctcaaagccgacggcacatgtcattgctcttgtgcaaagccgaag
ctgctccacaggccatgcagccatgtcattgctgccgcagcggagtgtggcataccagat
tgtaacatcccggcctagggcttaataggattaatagaatattcatatcaacaagttgca
acttcttttccggaagccaatctccaaagaactccagggttaagcgtgcttggcctggag
caatttgggatgggtgaccgaccgggaaattcttcccgggtgcacatgagtgaggacaaa
gtgtgcagaaaagacatgtgttggtctgtgagggcagtcccggcctgggtgaaggcggga
cgttacacagatgcagtatatgtgtgggcccggcctgggggaaggcgggatgttatgtgt
cacagtacttcagtaagcaagcaatatatcatacatggagcggcgagatttatgggttcg
gcatagctggggagttcacagagactaacgatgaagtactcaatattcctgacccatcga
agctccgaggcaaggctggaaggaggaggactcgtcgcatccgcaacgatatggacgagt
cggaggctggcagggtgaagcgttgcagcaaatgcgatgaacatgggcacacctacaagc
attgtcctaaagacaaggagaaaccaagtgcggcggaggcaggactatcaggatcagcag
cagatggagctcgccctacgggtgaaggcactacctccactcgaccacgtcctaggcgtc
gtcgtgccacgtctggctacgtggtgtagttcttatgttctatgtcggcatgtggatttg
cttgtaatttgtttcgaacttattgatgtgtttatgtttcgtcgtgtaatgtcagacttc
ggcatgtcatgtctttaggtctcgtgatgtaacgtcggactaaggcgcctaacgtcttta
ggtatgctgatgtatgtcggacttcgacacgtaatgttatgttatattattgaactctac
atatatgttaaattgcacgtcatcgttatgtaccattagtaacgtttgctatatttaaat
agcctgtactcttgttgtacataattaatctcatgattttctccttgtacataattctcc
ttgtttaagtccatataatgtttctatgacccagactgcgataggcctatataaattatc
cgagtactaatacgtcgaataaggtacaaaataatacctcacttaacatatgaaattgcg
caacaaccaacttcaatacatttttataacaatattaacaagttttaccaataaatactt
ctttatttattattaacataacatagaaaaatcttttggccgtacttttttcatctgggt
cccttgccgccctctattggggtggcaagggacccagatgaaaaagtacggtcgcaagct
ctttatgggcggccaaaattgcaattagccccttgccgccctctgtatgggcggcaaggg
cctaatcgcaattttggccgacggcggcagacggcgcggtcgacccaccgtctgccacgt
cagcttgccgcccaccattagggcggcaggggctatttctgtaattttttttggtcgata
gattatttctgtaaatattaaaaaaaaatctaaaaacgaaaaaaattc
>group_3647.fasta_consensus
gaatttttttcggttttagatttttttaaaaaaatatttacagaaataatctatcggcca
aaaaaattacaaaaatagaccctgccgcccacctctggagcggcaagctgacgtggcaaa
cgggggaggaacgggcggtaacggagggagggttttttgcaggaaaacccttgccgccct
ctggtggggcggcaaggggcccgaatgcaaaaaagccagtcggggccagctattttgcag
gcggccccttgtcgccctctggccgggcggcaggcctcgctgcctataaaaggcctgctg
cccagcccccagccctcattcttctctcctcaattccagtgaaaaaaaaagaagagaggg
gaggagaagagaagaaggggcgaagccctgccggattcagacgccgatttcaggtaatat
tcatagatcctatatgtgactattgagttaaatagtgtgtattctttaaaattttgtttg
aataaatgcattatatttttagggttttagttgtactaatctagaagtgcgtattgtaga
tatcggtaactacgtagatctgctagtttggaatcaatacattaccgttgcattggctta
cacaagaagatattacgttgtagatgtttattgcatgaaagagtaatatgatctagttat
ttcgttgacagatatgtcgaacaaacaaatattccaagtttaccatggaccaggaaacgt
cggttacgggccaactggggtagatctgtcagattttattgtatcagaaaggggaattga
tagaccggctgagaggagtgtaccctctataaaaggatggttaatgaggggcttgagagt
tgatccacagacaagtgacataacaatcaatgttatagtaagtcgggcaactgagggttt
ttattgggaactaatgccagttcaaaactctcgagtgtggagatggtatttggaaaatgc
attgcaacgcgggtggcctctagctttggttccgtttgttcacccgaaggatccaggtgt
gcagatgaacatggatgatggcgagggaccaagtgctgaagtaaatgagacttctgtgga
ggaggtcaacgcacgagaggacgggggcgtagtagctccagtgggcattcaaccaggtgg
agtggccgacgagggggagactgtcggtgctattgtggatgaaatggagagggaggattc
tgacaacgagcgtgtagaggaaggtgattcgtcagatgatgagacggatattaatccagc
agaatgggctagtgaggatttttctgggctaatcgtctctgaagaggatagtgtgagatg
ggagtacaaagaaaatgaggttattcagggagcgatttatagtagagcagaagatatgaa
ggaggcggtaaaacattttgcagtgtcacttcatagagagtttagggttgccaagtcgaa
ccggtcgcaatatgaagttcggtgtgttaaggaaaaagatggttgtccctggagagtgca
cacgtataaggggaaatggaaggattattggacagtgtcagtcgttaccaagcatacatg
ttttctacctggtaatgttatgttatattattgaactctacatatatgttaaattgcacg
tcatcgttatgtaccattagtaacgtttgctatatttaaatagcctgtactcttgttgta
cataattaatctcatgattttattactatttcataattttgcaagttatcttttgtttta
cattactattttttgaattgttctaacacgaaacactatatttttcagagatggcacgtc
aggatacacctcagttgttggacccggcgatagatcaccgacaccagtctcaccttactg
cggtgcagggggctcagcttgggacgttccgggcacggacgtgcggtgagctactcacgg
ttcacgactccttcgtcgagaggtacgaacagtgttttactataagttagttgcactgta
atattttttataatgacatattaatttgttattgcaggctacgtgaggccggcctcctac
cgatgtgtcggctggtggaggctgcggccggcgacgcggacccggccagacgatggactg
tggacaggtccctcctagcagctttggtcgatcgatggaggccagagacgcacacttttc
acttgccgtgcggtgaggtagcccctaccctacaggacgtatcgtacttgttggggctac
cgctcgcgggagacgctgttgggccagtgaccatggctgtggactggcaggacgatctga
cggcacgtttcgcactagtacagcgcgcaccgcacctcccgctcgagccgttggcacacc
accgcaacaccggacctacgaagaggtggctgcttcagttcaccgtgagtgtttttgtac
cgaaatgacaatcgtattacatatttagtccgcagttaaggtgcctaacattttatcgac
tgcttgcaggttgagcaactacaggcggaggccgacgagtactcctacagccgatgtttg
gaggcgtacttgctctagctttttggctgggtgatgttctgtggcggtcacgggcacgcg
gtcgacaagggactcgtgcactacgccaggagcatcgccgacgtcgcggtaggcgaggtg
cctcagtggagctggggttccgcgttgttggcggctctgtaccgtgcactttgtgagtct
tgcacgaagacggatcccagcgcgacctttggttggtgccctctctttctttctatctgg
gcagctgagaggattgcgatcggccgccctgaggtggaccagcacacgtacgaggagtca
ctgtacgaggagcgaccagaggtcgactaccctacgatgggtactctgtggtgccgtcgt
caggtacgttgcatcgatcttatcgtattgttaagttaattgctaagttcattgtacatc
acatcgatcgtctcgtattgcagcgccgatgggctcacgtccaggttaggcggtcgtatc
ctgagtttgttatggagttcgaccgccttctgccgactgacgtcgtgtgggagccctaca
gtgccgcggctacccaggctcgtgcgccgttgggtctgtccacactctgcaccagggacc
aggcgtactggatgactatggttccgatggtcttcgacatctgcgttgagcctcacgccc
ctttccgcgtgatgcggcagttcggcttccgtcagccctttccagtaccgtttccgacca
ccgtcccagctgctgttcaccggtaagatcttgcactacgctttccgttgttgcattaaa
atctacctgttcacaataatttgtaacatctgtcgtttcacactaatattacacattaat
tcgcaggtactcgcgcaagggtcagcactcagctggcgactggcccgccaagttggcgac
ttttgttgaggactggttgctcgcaaccgaggaggtcatggactacgagggagagccaca
cactgaggagtcttaccaggcctacctacgctggtaccagccacgcacccgtactagggt
caccttcgctcccttggaacagcagccccacgttgcgagcactagagacctctatgccag
gcaccgcgaccaggacttcgctcgtgctgtgagtaccctgcatcgcaccattcctttatg
ttttcatgtctttctcttcgtcaaattttacgaatatttacgaacaaattaaccatgcag
gtcgacgacatcaaccgggtcgtcgttgacggttcaacgacgatccaacgtttaggcgcg
gggattccggtacccgtagaggagcacctgacgacgtacacgcggatggtggagtcgatg
cgctcgtttctccgagtgctcacctgtcgtgccgacgacgttgctcgggcagacgcagct
gtacagcggccacccgtaccgactggtccccgtccagctgcgcacgttcctaggccgact
ccccctccgcacggaggtaagtatttttattactatttctgtacatgcctcacacatata
agtgagccgtttcacttgccgattgcttcagggtttcatgcaccgttcagcaccccgcct
tcctcggctaggccttctgttgtgccccccacaggtacttaaaaaaacaacattacttcg
acaatcaatttacatacattttatgtcttagcttacaagggtcccgttgtcgatgtgtag
gttttgcccagttcgctatgacgcaggccgcccacttctcccaggctgcagggtcagcgt
cacaggcagccggcacgtcgagtcagggtccaccactggaccatgctgggacctcgtcgg
accgcttgttgtcttccaccgtgctcttcgacatcactgacttcgactttgcttcaggct
cgacagaggacgtcattggcccctcacagctgggaggcgcaccgccggtgcagacgcagg
accaggcgcaggccactccttcgcgggacactcgtgctacccgtgctgtgccaccggatc
gtttcacctactcccaggaccacgtgcgagcacaggcccggaggaccaagcgtggtcgcg
gcgcggggcagggccagtagagcagtcttctctttgtttacttgcttcactttccagtag
agcagcttgaactaccagagcaatacagggttactaaagcgcggtttgagagaggagagg
gatcctcacgtaggggttagctattatcggacaacttggcatattgaaatttctactgtc
atgcttccttgtcccattactacatcgtcgttgtgttcaactattgcactacctccctcc
tagttcgaatctaatatcatctatgtaaccgcaatgcaaataatcgtatcatgttcaaat
tatactactatttcttcatgttacataattctccttgtttaagtccatataatgtttcta
cgacccagactgcgataggcctatataaattatccgagtactaatacgtcgaataaggta
caaaataatacctcacttaacatatgaaattgcgcaacaaccaacttcaatacattttta
taacaatattaacaagttttaccaataaatacttctttatttattattaacataacatag
aaaaatcttttggccgtacttttttcatctgggtggggcggcaagggacccagatgaaaa
agtacggccgcaagctctttatgggcggccaaaattgtgattaggcccttgccgcccata
cagagggcagcaagggcctaatcgcaattttggccgacggcggcagacggcgcggtcgac
ccaccgtctgccacgtcagcttgccgcccaccattagggcggcaggggctatttctgcaa
ttttttttgtcgatagattatttctgtaaatattaaaaaaaaatctaaaaacaaaaaaaa
ctc
>group_3648.fasta_consensus
ttttttcatttttaaatttattttttaaatatttacagaaatattatatcggcgaaaata
tttaaaaaatagaccctgccattctccatttgggcggcaagctgacgtggcacacggacg
tatgatggtctttttagggggctgcgaattttgcacgtggccctcttgctgcactctgtc
tgggcggcaagggacctccgtgcaaaattcgcaagggcggcaaggggctcagatgcaaaa
agaactagccaattgcttttttagctggacaaaaattgcatttagtaccttgttgccctt
acagagggctgtaagggtctaaatgcaaatgcgcacacggcgccgtcacgacgccgtgtg
ccatgtcagcttgccgtccaaatgaagggcgacaggtctatttttgtaaatcttttcact
gatataatatttctgtaaatattaaaaaataaatttaaaaatgaaaaaaatt
>group_3649.fasta_consensus
acttttttcggttttagatttttttttaatatttacagaaataatctatcgacaaaaaaa
ttgcagaaatagcccctgccgcccacctctggggcggcaagctgacgtggcaaacggggg
aggaacgggcggtgacggagggagggttttttgcaggaaaacccttgccgccctctggtg
gggcggcaaggggcccgaatgcaaaaaagccagtcggggccggctattttgcaggcggcc
ccttgccgccctctggccgggcggcaggcctcgcttcctataaaaggcctgctgcccagc
ccccagccctcattcttctctcctcaattccagtgaaaaaaaagaagagaggggaggaga
agagaagaaggggcgaagccctgccggattcagacgccgatttcaggtaatattcataga
tcctatatgtgactattgagttaaatagtgtgtattctttaaaaatttgtttgaataaat
gcattatatttttagggttttagttgtactaatctagaagtgcgtattgtagatatcggt
aactacgtagatctgctagtttggaatcaatacattaccgttgtattggcttacacaaga
agatattacgttgtagatgtttattgcatgaaagagtaatatgatctagttatttcgttg
acaggtatgtcgaacaaacaaatattccaagtttaccatggaccaggaaacgtccgttac
gggccaactggggtagatctgtcagattttattgtatcagaaaggggaattgatagaccg
gctgagaggagtgtaccttctataaaatgatggttaatgaggggcttgagagttgatcca
cagacaagtgacataacaatcaatgttatagtaagtcgggcaactgagggtttttattgg
gaactaatgccagttcaaaactctcgagtgtggagatggtatttggaaaatgcattgcaa
cgcgggtggcctctagctttggttccgtttgttcacccgaaggatccaggtgtgcagacg
aacatggatgatggcgagggaccaagtgctgaagtaaacgagacttctgtggaggaggtc
aacgcacgagaggacgggggcgtagtagctccagtgggcattcaaccaggtggagtggcc
gacgagggggagactgtcggtgccattgtggatgaaatggagagggaggattctgacaac
gagcgtgtagaggaaggtgattcgtcagatgatgagacggatgatgcatgtatctttcgg
cgccaatcaggcgtacccaccataccccaccacgttcacatgtcaggggtatcactcgat
tttttgcgcctatataagtcgccttaacgagtgaggcctcacaatctttcagaactcagt
cacattcagtactctcttccctacttgcttcattacaaatccgaccggctttcgtcaatg
gctagacgccgaggtgttgaggatccaaactggcgtagcgatccttgtgtatacctacta
ccaccttggtgccagcgtcctctctgcctatgcggtgatcgatgccaactaatggcttcg
aggaatcctgatattcgaggaaggcgcttttttaggtgccctaactatgaccgtgaggta
ttttattatctgcatatgcttattcattccgtatgggcaatcgctttattcttcgtaaca
ttactctattcggcagacccgcactacggcttgcgcatacatcgagtgggtcgatacaga
aaatcccgttctcgacctaaccacttgtttacaagaaggtcgctggtatttcgcatccga
aagtactgagcaatacttacagagaaaagcggcttatgaacgacaatgtcgtgaacaaca
gagcgactggcgggtgctaactacggcactccctccatgggaagcccgtccaagatgcag
gtgtggtgatcgttgtcaggttcttcgttccataaatcctacaacattgggtcgaaggtt
ctttgtttgtccaaatattcttgacgacgatttcatggtaagaatattttgattacatga
atccttattttctcacaacatttactaactttgcttgctttacatctattctttcctccc
aggaaccaccaaggagatgtcaatacagagaatggatagacaccagaagggttctaactc
cacctagccgtgttgtgcagcttgaactaccagagcaatacagggttactaaagcgcggt
ttgaaagaggagagggatcctcacgtaggggttagctattatcggacaacttggcatatt
gaaatttctactgtcatgcttccttgtcccattactacatcgtcgttgtgttcaactatt
gcactacatccctcctagttcgaatctaatatcatctatgtaaccgcaatgcaaatagtt
gtatcatgttcaaattgtactactattttttcatgttacataattctccttgtttaagtc
catataatgtttctacgacccagactgcgataggcctatataaattatccgagtactaat
acgtcgaataaggtacaaaataatacctcacttaacatatgaaattgcgcaacaaccaac
ttcaatacatttttataacaatattaacaagttttaccaataaatacttctttatttatt
attaacataacatagaaaaatcttttggccgtacttttttcatctgggtccctggggcgg
caagggacccagatgaaaaagtacggccgcaagctctttatgggcggccaaaattgcaat
tagccccttgccgccctctgtacgggcggcaagggcctaatcgcaattttagccgacggc
ggcagacggcgcggtcgacccaccgtctgccacgtcagcttgccgcccaccattagggcg
gcaggggctatttctgcaattttttttggtcgatagattatttctgtaaatattaaaaaa
aaaatctaaaaacgaaaaaaattc
>group_365.fasta_consensus
tgtcacgccagagtattcgtcatcaggctcaggcgcgggaggaaggatcaaatcaagtgg
gccgtcggctaccgctcggcccagacgggagaggcgtgacaacccgcgcgtgaaggggaa
ggattgggtccagtagcttcgggcaaggtctataaatagattacccttgtactgaaagag
gtgaactgtattgaacaaacatattctgaataccaatcctttccccctctccaagtctgt
attcttctctgttccttctaaattccagattctatctctaattcttcttgctgagatctc
gggtcgtaacatcttggtatcagagctcgtttccatcctggagaagccaaggttccaaac
gcggctacagcttcaagtcgatgccatggagaaacaagcgggaggattcgagaagatgct
tgagggaatccagaacgccatcggcgccgttgcggtgaagcaggatgaaacacaagcggt
ggtgctccagatggataaagcgatggctagctggcgacctcaagtggatgcagcagtcaa
gggacttcaatctgagatgggtgagctgaagaaacaagtggagattctggagaagcttcg
tggcgagttgggcaattcgtcgaacatgttgcaggcaggtgccatctccacgcggaagca
aggcgacgacaacgatcaacgtccaccgctacttcccacgccggagtcgttcgttgcttc
gacgtcggcgggagattctggctcaaatggccaccgcgttgcaatcaacaaccgggggaa
ggcaacaggagtgattattcctcctgtgccacctccggtcacgggtacgactaattctcc
atttccccatcgctttgcttgtgattcattgcatcgggatgaagttgggggttctgagga
tcgaggctataatcatcgggttccgaaattggattttccacagtttgatggggtagatcc
acaaaattggcgtatgagatgtgagcattactttggggtttatggtactcatccaatact
ttgggtcagggtggctaccatttactttacgggaagagcagcctcgtggttacgctcgtc
gaaggctcatttgcggttttctgagtggtcggatttttgcttagcagtggataggaaatt
tgatcgagataggcatcagatgttgattcgtcagatagagcagattaagcaaaccgggac
ggtggaggagttttatgagcgctttgatgatgttatgaatcaattgcttgcttatgatcc
tatgtacaatcagctcatgattgtgcataggttcactgaagggttgcgttttgacattcg
tcatgctgttatgatgcaacgtcctcgcgacctagagactgctctggctattgcttgttt
acaggaggaatggatggagactcagaagcccaaggaatttcgtaaattgggtgatcatgt
tccgcggattaaaggagcttatcctcttcctcttcctcctaccaaggtgtcggaatctag
tgcaggggctagcaagtcttcatctgaacctgtcaagactactgctattgcggatagaat
gcgagctctcaaggctcatcggcgagcccaaggtctctgttatctttgtgcagagaaatg
gtcaccatctcacaagtgttcaggttctgtgcagttgaatgctgttcaggaggtgtttgc
tctactgcaacaaaatgacagtgattctggtaattcttcgggagaggatactgagcctca
ttctctgttctctttgtcagtccatgctattcagggtacaactactgctcaaactatgcg
tttgcaagggattattcagggctatgatattctaattttagtagactctggcagttcctg
cagtttcatcagttcgtcagtgatgcctcagttgtcgaatctgatacagttacctgtttc
ttttcaagttaaggtggctaatggacaaatgttgtcttgtgaaactgaattggctaatgt
ttcttggtcagttcagggacatcatttttgttctgctttgaaggtgttaccacttcagag
ttatgatatgattttaggaatggattggttggagcggtatagccctatggatattgactg
gcagcagaaaacaattcggtttacattggatggtcagctgattactttatgtggggtggt
tccatcagtacctgctaatcctgtcttatcggtcctggaattacatcaattatatcagtc
cggttctattgaaggtctagttcagttatacacccttgattctgagtctagttctgattt
gccaattccggacaatattcagcaattgttacagagctttgcggatgtgtttcaagaacc
acaaggacttcctcctgttcgcgaatgtgatcacaccattccgttaattcctggtgcgca
accagttaatgttcgcccttatcgttatacaccattgcagaaggatgaaattgaatgcca
agttgctgatatgttggacagaggtatcatcaaacccagctcaagtcctttctcttctcc
ggttcttttggtcaaaaagaaagatggttcttggcggttttgcgttgattatcgccatct
taatgcgattactgtcaaaaacaaatatcctttgcctatcattgatgaactcttggatga
attagcgggtgcttgttggttctctaaattggatttgcgttccggctatcatcaaatacg
catgcatccagatgatgagcataagactgcctttaagacgcatcatggggattttgagtt
tcgtgtgcttccttttgggttgactagcgctccagcaacatttcagagtattatgaactc
agttctagctccatatctgcgtcgcagtgtattggtgtttgtcgatgacatccttgttta
cagtcactctttggcagagcatgaagtgcatttgcgccaagttttgcagatcttatctga
taatcacttgaaggttaagcaatcaaaatgttcttttcctcagccccagttggcttattt
gggtcatgtgattagtgccaatggagtagctactgatgaggacaaaatcgtggctgttcg
gaattggattactcctacatcagtcaaagaattgcgcagttttcttgggttatcaggcta
ttaccgcaagtttgtgcgcaattatgggattatttgtaaaccgttgactaacttgttgag
gaagggacagttgtttgtctggacatctgttcatgaggaggcttttgttactctgaaatc
tgccttgatctcagctcctgttttggccatgccagactttcagaaacaatttgttgtcga
aacagatgcatctgacaaaggaattggtgctatcttaatgcagtcagatcaccctattgc
ttttctcagtaaagcattaggacctcgcactcaaggtctctctacttatgagaaggaaag
tttggcaattattttggctgtggagcattggagatcgtatttgcaacatgctgaatttgt
aatacggactgaccaccgtagtttggccttcttagataatcaacgattgtccaccacttg
gcaacagaaagctcttaccaagttattggggttgcgttatcgcattgtctataaaaaggg
tttggaaaatggagctgctgatgcgttatctcgacaatctcctgttgatatggtggagat
ttcggcgctatctgtcagtattcctgcttggctgcaggaggtacctctgggatatgctac
tgattctgacactcagcggattcttacttctctgcttaataatggaaagcatcatgcaca
ttatgaattgcaatctaatatcctgtattttaagaaaaggatttggattggtaacaataa
atctttgcaacagcaaattctggccaatttgcatactgcagctgtgggtggacactctgg
taatttggctacttatcatcgagtgaagcaactttttgcttggccaggtttaaggcaatc
tgtgcacaattttgttcaggcttgtgatgtttgtcaacgagctaagtctgagcatatcaa
gttacctgggctattacaacctttggaagtacctgatcatgcttggcaagtcatttcaat
ggatttcattgagggtttaccattatcagaccattgcaatgttattttggtcattgtgga
caaattttcgaagtttgctcattttttggctcttcgacatccttacacagctttgtctgt
agctcaactttttatggatcacatacattgcattcatggtctgccttgtgccatcatttc
tgaccgagatcgggtatttactagcactttgtggaaggagttatttttaagagctggcac
tcaattgcgaatgagttcttcttatcatccgcaaactgatggacaaacggagagggttaa
tcaatgtttagagacatttcttcgttgttttgtgcactcttgccccaaacagtggaagca
ttggttgggaatggctcagttttggtacaactcttcttaccattcagccattgctatgac
tccttttgaagcattgtttggtcataaaccatcctatttcggattaactattactgccgt
tgatgctcctgtgagtttggcttcctggttgactgatcgcaataacatgagtgctttgat
tcatcatcatttgctgcgggctcagcaacgcatgaaacatcaagcagatttacatcgatc
ggagcgtgtctttacagtgggtgattgggtgttccttaagctccaaccatatgtgcagca
atctgtcatgaccagggccaatcggaaattatctttcaaattttatggaccttttcaagt
cttgcaacgagtgggcagtgtggcttataagttggatttgccgtctacaagtatgatcca
tcctgttgtgcatgtctctcaattgaagaaggcattggcaccagctgaacaagttcaggc
ttctcttcccacactagattctgaaattggtccgttagctgttcatcatcgtattttgga
acgccgccttcgtcaacggggtgccaaactaattgaacaagttcaggttgaatggaaggg
tacttcttctccagctattacatgggagaatcttgaggaacttcgtcacaagtttccagc
tgcaccagcttggggtcaagctggttctcaaggagggaggaatgtcacgccagagtattc
gtcatcaggctcaggcgcgggaggaaggatcaaatcaagtgggccgtcggctaccgctcg
gcccagacgggagaggcgtgacaacccgcgcgtgaaggggaaggattgggtccagtagct
tcgggcaaggtctataaatagattacccttgtactgaaagaggtgaactgtattgaacaa
acatattctgaataccaatcctttccccctctccaagtctgtatctgctctgttcttctc
tgttccttctaaattccagattctatctctaattcttcttgctgagatctcgggtcgtaa
ca
>group_3650.fasta_consensus
gaatttttttcgtttttagatttttttttaatatttacagaaataatctatcgacaaaaa
aattgcagaaatagcccctgccgccctaatggtgggcggcaagctgacgtggcagacgat
gggtcgaccgcgccgtctgccgccgtcggccaaaattgcgattaggcccttgccgctcgt
acagagggcggcaaggggctaattgcaattttggccgcccataaagagcttgcggccgta
cttttttcatctgggtcccagatgaaaaagtacggccaaaagatttttctatgttatgtt
aataataaataaagaagtatttattggtaaacttgttaatattgttataaaaatgtattg
aagttggttgttgcgcaatttcatatgttaagtgaggtattattttgtaccttattcgat
gtattattactcggataatttatataggcctatcgcagtctgggtcgtagaaacattata
tggacttaaacaaggagaattatgtaacatgaagaaatagtagtacaatttgaacatgat
acaactatttgcattgcggttacatagatgatattagattcgaactaggaggaaggtagt
gcaatagttgaacacaacgacgatgtagtaatgggacaaggaagcatgacagtagaaatt
tcaatatgccaagttgtccgataatagctaacccctacgtgaggatccctctcctctctc
aaaccgcgctttagtaaccctgtattgctctggtagttcaagctgcacaacacggctatg
tggagttagaacccttctggtgtctatccattctctgtattgacatcacgagacctaaag
acatgacatgccgaagtctgacattacacgacgaaacataaacacatcgataagttcgaa
acgaattacaagcaaatccacatgccgacatagaacataagaactacaccacgtagccag
acgtggcacgacgacgcctaggacgtggtcgagtggaggtagtgccttcacccgtagggc
gagctccatctgctgctgatcctgatagtcctgcctccgccgcacttggtttctccttgt
ctttaggacaatgcttgtaggtgtgcccatgttcattgtatttgctgcaacgcttcaccc
tgccagcctccgactcgtccatattgttgcggatgcgacgagtcctcctccttccagcct
tgcctcggagcttcgatgggtcaggaatattgagtacttcatcgttagtctctgtgaact
ccccagctatgccgaacccataaatctcgccgctccatgtatgatatattgcttgcttac
tgaagtactgtgacacatatactgcatctggtatgccacactccgctgcggcagcaatga
catgggtgcatggcctgtggagcagcttcggctttgcacaagagcaatgacatgtgccgt
cggctttgagaacacactcatgcttcactctcttgcggtagatacccctgcctgccttat
cttgacatagtatctcaaacctgtgctgttgggtaccttgcactagagctcgatgtttca
tagcctttttacgcaactcctctagctttttctgcatgaaagctccaaacaaaatgctgt
tgttcggcatagagggaagaactgcctggaaccgatccctaaaatacctgcatgtcccat
gtaaaatgaactccactatgccaactagtggcagtccacggacaccgcgcatcacccagt
tgtaaacttctgccaaatttgttgtcattattccatatctagcaccacctgtgtcatacg
ccttggcccatttctcttttggttcatgcagaatccactgagaaaatttccgaatctcca
ttccagttcttctaaccaatgttggactatccgttgggagagattcaagagcttgaggag
ggtcagcaacggcggtcgatggagccgctgcacgctgatcactgcatttagctgtcaact
catctaatctcttccaaagctcattgaattttttctcctggttctgattgcacagcctct
tgaacatgttcatgagctccttgttcttgaattgcttgaagaaattagctcccatatgac
gcatgcaccacctactctgtacatcttcccaaacaccggggtatcctcgttccatactcc
caaactgcaactctcctatcgctcgcagaatgccagcgtgcctatcatgtatcaggcata
catttggcctcataccaacaacttttgttttaaccaatttcaggaaccagtaccagctgt
cggtattctcactctcaacaaaagcaaatgccaagggcaatacctgattgttcccatcta
cccctattgctgttagtatctggccccgatactttcctgcaagaatgtcccatcaatgca
gagaacaggacgacagttcacgaatgccatcttgcatgcatgtagagctaagaacgccct
ttacagcacactcttgccaggatgttcaattgaggggaatttcttcacttcgtaagagct
cccagggtttctttcctcgataacatcaagcaggcgtggcaaattgtcatatgaggcttt
gtaagttccaaatctcatctctattattttctgtttggccctccaggccttggcatagct
aatagtatacttgtatgtctcttcaatgtatcggattattgaccttggttcatatgtgag
attatcgatgacatgcgcatacatctcagatgcaacaaatgcacatgtaatgctcctgtg
gtatttctgaacaccaggtagaaaacatgtatgcttggtaacaactgacactgtccaata
attcttccatttccccttatacgcgtgcactctccagggacaacgatctttttccttaac
acaccgaacttcatattgcgaccggttcgacttggcaacccaaaactctctatgaagtga
cactgcaaaatgttttaccgcctccttcatatcttctcctctactataaatcgctccctg
aataacctcattttctttgtactcccatctcacactatcctcttcagagacgatcagccc
agaaaaatcctcactagcccattctgctggattaatatccgtctcatcatctgacgaatc
accttcctctacacgctcgttgtcagaatcctccctctccatttcatccacaatggcacc
gacagtctccccctcgtcggccactccacctggttgaatgcccactggagctactacgcc
cccgtcctctcgtgcgttgacctcctccacagaagtctcgtttacttcagcacttggtcc
ctcgccatcatccatgttcgtctgcacacctggatccttcgggtgaacaaacggaaccaa
agctagaggccacccgcgttgcaatgcattttccaaataccatctccacactcgagagtt
ttgaactgtcattagttcccaataaaaaccctcagttgcccgacttactaaaacattgat
tgttatgtcacttgtctgtggatcaactctcaagcccctcattaaccatccttttataga
aggtacactcctctcagccggtctatcaattcccctttctgatacaatgaaatctgacag
atctaccccagttggcccgtaacggacgtttcctggtccatggtaaacttggaatatttg
tttgttcgacatatctgtcaacgaaataactagatcatattactctttcatgcaataaac
atctacaacgtaatatcttcttgtgtaagccaatgcaacggtaatgtattaattccaaac
tagcagatctacgtagttaccgatatctacaatacgcacttcttgattagtacaactaaa
accctaaaaatataatgcatttattcaaacaaatttttaaagaatacacactatttaact
caatagtcacatataggatataggatctatgaatattacctgaaatcggcgtctgaatcc
ggcagggcttcgccccttcttctcttctcctcccctctcctctttttttttttcactgga
attgaggagagaagaatgagggctgggggctgggcagcaggccttttataggcagtgagg
cctgccgcccggccagagggcggcaaggggccgcctgcaaaataaccggccccgcctggc
tttttttgcattcgggccccttgccgccccaccagagggcggcaagggttttcctgcaaa
aaaatcctccctccgtcaccgcccgttccttccccgtttgccacgtcagcttgccgccct
agaggtgggtggcaggggctatttctgcaattttttttggtcgatagattatttctgtaa
atattaaaaaaaaatctaaaaccgaaaaaaattc
>group_3651.fasta_consensus
gaatttttttcggttttagattttttttaaaatatttacagaaataatctatcggccaaa
aaaattacaaaaatagaccataccgcccacctctagggcggcaagttgacgtggcaaacg
ggggaggaacgggcggtgacggagggagggtttttttgcaggaaaacccttgccgccctc
tggtggggcggcaaggggcccgaatgcaaaaaagccagtcggggccggccattttgcagg
cggccccttgccgccctctagccgggcggcaggcctcgctgcctataaaaggcctgccgc
ctagcccccagccctcattcttccctcctcaattccagtgaaaaaaaaagaagagagggg
aggagaagagaagaaggggcgaagccctgccagattcagacgccgatttcaggtaatatt
catagatcctatatgtgactattgagttaaatagtgtgtattctttaaaaatttgtttga
ataaatgcattatatttttagggttttagttgtactaatctagaagtgcgtattgtagat
atcggtaactacgtagatctgctagtttggaatcaatacattaccgttgcattggcttac
acaagaagatattacgttgtagatgtttattgcatgaaagagtaatatgatctagttatt
tcattgacagatatgtcgaacaaacaaatattccaagtttaccatggaccaggaaacgtc
cgttacgggccaactggggtagatctgtcagattttattgtatcagaaaggggaattgat
agaccggctgagaggagtgtaccttctataaaaggatagttaatgaggggcttgagagtt
gatccacagacaagtgacataacaatcaatgttatagtaagtcgggcaactgagggtttt
tattgggaactaatgccagttcaaaactctcgagtgtggagatggtatttggaaaatgca
ttgcaacgcgggtggcctctagctttggttccgtttgttcacccgaaggatccaggtgtg
cagatgaacatggatgatggcgagggaccaagtgctgaagtaaatgagacttctgtggag
gaggtcaacgcacgagaggacgggggcgtagtagctccagtgggcattcaaccaggtgaa
gtggccgacgagggggagactgtcggtgccattgtggatgaaatggagagggaggattct
gacaacgagcgtgtagaggaaggtgattcgtcagatgatgagacggatattaatccagca
gaatgggctagtgaggatttttctgggctgatcgtctctgaagaggatagtgtgagatgg
gagcacaaagaaaatgaggttattcagggagcgatttatagtagagaagaagatatgaag
gaagcagtaaaacattttgcagtgtcacttcatagagagttttgggttgccaagtcgaac
cggtcgcaatatgaagttcggtgtgttaagaaaaaagatggttgtccctggagagtgcac
gcatataaggggaaatggaaggattattggacagtgtcagtcgttaccaagcatacatgt
tttctacctggtgttcagaaataccacaggaacattacatgtgcatttgttgcatctgag
atgtatgcgcatgtcatcgataatctcacatatgaaccaaggtcaataatccgacacatc
gaagagacatacaagtatactattagctatgccaaggcctggagggccaaacagaaaata
atagagatgagatttggaacttacgaagcctcgtatgacaatttgccacgcctgcttggt
gttatcgaggaaagaaaccctgagagctcttacgaagtgaagaaattcccctcaattgaa
catcctggcaagagtgtgctgcaaagggcgttcttagctctacatgcatgcaagatagca
ttcgtgaactgtcgtcctgttctctgcattgatgggacattcttgacaggaaagtatcgg
ggccagatactaacagcaataggggtagatgggaacaatcaggtattgcccttggcattt
gcttttgttgagagtgagaataccgacagctggtactggttcctgaaattggttaaaaca
aaagttgttggtatgaggccaaatgtgagcatgatacatgataggcacgttggcattctg
cgagcgatagaagagttgcagtttgggagtatggaacgaggataccccggtgtttgggaa
gatgtatagagtaggtggggcatgcgtcatatgggggctgatttcttcaagcaattcaag
aacaaggagctcatgaacatgttcaagaggctgtgcaatcataaccaggagaaaaaattc
aatgagctttggaagagattagatgagttgacagccaaatgcagtgatcagcgtgcagca
gctccatcgaccgccgttgctgaccctcctcaagctcttggacctctcccaacggatagt
ccaacattggttagaagaactggattggagattcggaaattttctcagtggattctgcat
gaaccaaaagagaaatgggccaaggcgtatgacacaggtggtgctagatatggaataatg
acaacaaatttggcagaagtttacaactgggtgatgcgcggtgtccgtggactgccacta
gttggcatagtggagttcattttacatgggacatgcaggtattttagggatcggttccag
gcagttcttccctctatgccgaataacagcattttgtttggagctttcatgcagaaaaag
ctagaggagttgcataaaaaggccatgaaacatcgagctctagtgcaaggtacccaacag
cacaggtttgagatactatgtcaagataaggcaggcatgagtatctaccgcaagagagtg
aagcaggagtgtgttctcaaagccgacggcacatgtcattgctcttgtgcaaagccgaag
ctgctccacaggccatgcacccatgtcattgctgccgcagcggagtgtggcataccagat
gcaatatatgtgtcatagtacttcagtaagcaagcaatatatcatacatggagcggcgag
atttatgggttcggcatagctggggagttcacagagactaacgatgaagtactcaatatt
cctgacccatcgaagctccgaggcaaggctggaaggaggaggactcgtcgcatccgcaac
gatatggacgagtcggaggctggcagggtgaagcgttgcagcaaatgcgatgaacatggg
cacacctacaagcattgtcctaaagacaaggagaaaccaagtgcggcggaggcaggacta
tcaggatcaacagcagatggagctcgccctacgggtgaaggcactacctccactcgacca
cgtcctaggcgtcgtcgtgccacgtctggctccgtggtgtagttcttatgttctatgttt
cgtcgtgtaatgtcagacttcggcatgtcatgtcttttggtctcgtgatgtaacgtcgga
ctaaggcgcctaacgtctttaggtatgctgatgtatgtcggacttcgacacgtaatgtta
tgttatattatcgagctctacatatatgttaaattgcacgtcatcggagtgtaccattag
taacgtttgctatatttaaatagcctgtactcttgttgtacataattattctcatgattt
tattactatttcataattttgcaaattatcttttgttttacattactactttctgaattg
ttctaacacgaaacactatatttttcagagatggcacgtcagtatacacctcagttgttg
gacccggcgatagatcaccgacaccggtctcaccttactgcggtgcagggggctcagctt
gggacgttccgggcacggacgtgcggtgagctactcacggttcacgactcctttgtcgag
aggtacgaacagtgtattactataagttagttgcgctgtaatattttttataatgacata
ttaatttgttattgcaggctgcgtgaggccggcctcctaccgatgtgtcggctggtggag
gctgccgccggcgacgcggacccggccagacaatagactgtggacaggtccctcctagca
gctttggtcgaccgatggaggccagagtcacacacttttcacttgccgtgcggtgaggta
gcccctaccctgcaggacgtatcgtacttgttggggctaccgctcgcgggagacgctgtt
gggccagtgaccacggctgtggactggtaggacgatctgacggcacgttgcgcactagta
acgttggcgacttttgttgaggactggttcctcgcaaccgaggaggtcgtggaccacgag
ggagagccacacactgaggaggcgtaccaggcctacctacgctggtaccagccacgcacc
cgtactagggtcaccttcgctcccttggagcagcagccccacgttgcgagcactagagac
ctctacgccaggcaccacgaccaggacttcgctcgtgctgtgagtaccctgcatcgcacc
attcctttatgttttcatgtctttctcttcatcaaattttacgaatatttacgaacaaat
taaccatgcaggtcgacgacatcaaccgggtcgtcgttgatggttcaacgacgatccaac
atttaggcgcggggattccggtacccgtagaggagcacctgacgacgtacacgcggatgg
tggagtcgatgcgctcgattctccgagtgctcacctgtcgtgcagacgacgttgctcggg
cagacgcagctgtacagcggccacccgtactgactggtccccgtccagctgcgcacgttc
ctaggccgactccccctccgcacggaggtaagtatttttattactatttctgtacatgcc
tcgcacatataagtgagccgtttcacctgccgattgcttcagggtttcgtgcaccgttca
gcaccccgccttcctcggctaggccttctgttgtgccccccacaggtacttaaaaaaaca
acattacttcgacaatcaatttacatgcattatgtcttagcttacaagggtcccgttgtc
gatgtgtaggtttcgcccagttcgctatgacgcaggccgcccacttctcccaggctgcaa
ggtcagcgtctcaggcagctgcgtcgacctcgcacttagcgcagttctggcagtacaccg
ggacttcatcacaggcagccggcacgtcgagtcagggtccaccactggaccatgctggga
cctcgtcggaccgcttgctgccttccaccttgctcttcgacatcactgactttgacttcg
acttcgcttcaggctcgacagaggatgtcatcggcccctcacagctgggaggcgcaccgc
cggtgcagacgcaggaccaggcgcaggccactcctccgcgggacactcgtgctacccgtg
ctgtgccaccggatcgtttcacctactcccaggactacgtgcgagcacaggcccggagga
ccaagcgtggtcgcggcgcggggcagggccagtagagcaatcttctctttgtttatttgc
ttcacttttcagtactgtatgcttgtgtaatgactacgttgttgttatatgtgcacgata
cctttcggcgcatgcacgatacctttcggcgcatgcatgactactttctgccgcaccgat
gcagcctcctttattcgcgtgcgatacgatatttgcccgccatttggcgcatacgaccaa
tgtaactttcggcgccgatcatgcatgtaactttcggcgccaatcaggcgtacccaccat
accccaccacgttcacatgtcaggggtatcactcgattttttgcgcctatataagtcgcc
ttaacgagtgaggcctcacaatctttcagaactcagtcacattcagtactctcttcccca
cttgcttcattacaaatccaaccggctttcgtcaatggctagacgccggggtgttgagga
tccaaactggcgtagcgatccttgtgtatacctactaccaccttggtgccagcgtcctct
ctgcctatgcggtgatcgatgccaattaatggcttcgaggaatcctgatattcgaggaag
gcgcttttttaggtgccctaactatgaccgtgaggtattttattatctgcatatgcttat
tcattccgtatgggcaatcgctttattcttcgtaacactactctattcggcagacccgca
ctacggcttgtgcatacatcgagtgggtcgatacagaaaatcccgttctcgacctaacca
cttgtttacaagaaggttgctggtatttcgcatccgaaagtactgagcaatacttacaga
gaaaagcggcttatgaacgacaatgtcgtgaacaacagagcgactggcgggtgctaacta
cggcactccctccatgggaagcccgtccaagatgcaggtgtggtgatcgttgtcaggttc
tttgttccataaatcctacaacattgggtcgaaggttctttgtttgtccaaatattcttg
acgacgatttcatggtaagaatattttgattacatgaatccttattttctcacaacattt
actaactttgcttgctttacatttaatctttcctcccaggaaccaccaaggagatgtcaa
tacagagaatggatagataccagaagggttctaactccacctagccgtgttgtgcagctt
gaactaccagagcaatacagggttactaaagcgcggtttgagagaggagagggatcctca
cgtaggggttagctattatcggacaacttagcatattgaaatttctactgtcatgcttcc
ttgtcccattactatatcgtcgttgtgttcaactattgcactacctccctcctagttcga
atctaatatcatctatgtaaccgcaatggaaatagttgtatcatgttcaaattgtactac
tatttcttcatgttacataattctccttgtttaagtccatataatgtttctatgacccag
actgcgataggcctatataaattatctgagtactaatacatcgaataaggtacaaaataa
tacctcacttaacatatgaaattgcgcaacaaccaacttcaatacatttttataacaata
ttaacaagttttaccaataaatacttctttatttattattaacataacatagaaatatct
tttggccgtacttttttcatttgggtcccttgtcgctctctattggggcggcaagggacc
cagatgaaaaaattacggccgcaagctctttatgggcggccaaaattgcaattagcccct
tgccgccctagggtctaatcgcaattttggccgacggcggcagacggcgtggtcgaccca
ccgtctgccacgtcagcttgccgcccaccattggggcggcaggggctatttctgcaattt
ttttggtcgatagattatttctgtaaatattaaaaaaaaa
>group_3652.fasta_consensus
gaatttttttcgtttttagattttttttaatatttacagaaataatctatcggccaaaaa
aaattgcaaaaatataccctgccgccccagtggtgggcggcaagctgacgtggcagacgg
cgggtcgaccgcgccgtctgccgccgtcggccaaaattgcaattagccccgagggcggca
aggggctaattgcaatttttgccgcccataaagagcttgcggccgtactttttgcatctg
ggtcccttgccgccggacccatatgcaaaaggtatggccaaaagatttttctatgttatg
ttaataataaataaagaagtatttattggtaaaacttgttattattgttataaaaatgta
ttgaagttggttgtttcgcaatttcatatgttaagtgaggtattattttgtaccttattt
gacgtattagtactcggataattaatataggcctatcgcagtctcggtcgtagaaacatt
atatggacttaaacaaggagaattatgtaacatgaagaaatagtagtacaatttgaacat
gatacaactatttccattgcggttacatagatgatattagattcgaactaggagggaggt
agtgcaatagttgaacacaacgacaatgtagtaatgggacaaggaagcatgacagtagaa
atttcaatatgtcaagttgtccgataatagctaacccctacgtgaggatccctctcctct
ctcaaaccgcgctttagtaaccctgtattgctctggtagttcaagctgcataacacggct
aggtggagttagaacccttctggtgtctatccattctctgtattgacatctccttggtgg
ttcctgggaggaaagaatagatgtaaagcgagcaaagttagtaaatgttgtgagaaaata
aggattcatgtaatcaaaatattcttaccatgaaatcgtcgtcaagaatatttggacaaa
caaagaaccttcgacccaatgttgtaggctttatggaacggagaacctgacaacgatcac
cacacctgcatcttggacgggcttcccatggagggagtgccgtagttagcacccgacagt
cgctctgttgttcacgacattatcgttcataagccgcttttctatgtaagtattgctcaa
tactttcggatgcgaaataccagcgaccttcttgtaaacaagtgcttaggtcgagaacgg
gattttttgtatcgacccactcgatttatgcgcaagccgtagtgcgcgtctgccgaatag
agtagtgttacgaagaataaagcgattgcccatacggaatgaataagcatgtgcagataa
taaaatacctcacggtcatagttagggcacctaaaaaagcgcattcctcgaatatcagga
ttcctcgaagccattagttggcatcgatcaccgcataggcagagaggacgctggcaccaa
ggtggtagtaggtatacacaaggatcgctacgccagttcagatcctcaacaccccgacgt
ctagccattgacgaaagccggtaggatttgtaatgaagcaagtggggaagagagtactga
atgtgactgagttctgaaagattgtgaggcctcactcgttaaggcgacttatataggcgc
aaaaaatcgagtgatatccctgacatgtgaacgtggtggggcatggtgggtacgcttgat
tggcgccgaaagttacatgcctgatcggcgccgaaagttacattggttgtatgcggcaaa
tggcgggcaaatactcgtatcgcacgcgaataaaggaggctgcatcggtgcggcagaaag
tagccgtgcatgcgccgaaaggtatcgtgcatgcgccgaaaggtatcgtgcacatataac
aacaacgtagtcattacacaagcatacagttttagaaagtgaagcaaataaacaaaaaga
agactgctctactggccctgccccgcgccgcgaccacgcttggtcctccgggcctgtgct
cgcacgtggtcctgggagtagatgaaacgatccggtggcacagcacgggtagcacgagtg
tctggcggaggagtggcctgcgcctggtcctgcgtctgcaccggcggtgcgcctcccagc
tgtgaggggccgatgacgtcatctgttgagcctgaagcgaagtcgaagtcagtgatgtcg
aagagcaaggtggatggcaccaagcggtccgacgaggtcccagcatggtccagtggtgga
ccctgactcgacgtgcgcactcggagaatcgagcgcatcgactccaccatccgcgtgtac
gtcgtcaagtgctcctctacgggtaccggaatccccgcgcctaaacgttggattgtcgtt
gaaccgtcaacgacgacccggttgatgtcgtcgacctgcatggttaatttgttcatacat
attcgtaaaatttgacgaagagaaagacatgaaaacataaaggaatggtgcgatgcaggg
tactcatagcacgagcaatgtcctggtcgcggtgcctggcgtagaggtctctagtgctcg
caacgtggggctgctgctccaagggagcgaaggtgaccctagtatgggtgcgtggctggt
accagcgtaggtaggcctggtatgcctcctcagtgtgtggctctccctcgtggtccatga
cctcctcggttgcgagcaaccagtactcaaaaaaagtcgccaacttggcgggccagtcgc
cagctgactgctgacccttgcgcgagtacctgcgaattaatgtgtcatattagtgtgaat
cgacagatgttacaaattattgtggacaggtagattttaatgcaacaactcaaagcgtag
tgaaagatcttaccggtgaacagcagctgggacggtcgtcggaaacggtactggaaaggg
ctgacggaagccgaactgccacatcacgcggaaaggggcgtgaggctcaactcagatgtc
gaagaccatcggaaccgtagtcatctagtacgtctggtccctggtgcagagtgtggacag
acccaacggcgcacgagcctgggtagccgcggcactgtagggctcccacacgacgtcagt
cggcagaaggcggtcgaactccataaaaaactcaagatacgaccacctaacctggacgtg
agcccatcggcgctgcaatacgagaagatcgatgcaacgtacctgacgacggcaccacag
agtacccatcgtagggtagtcgacctctggtcgctccgcgtacagtgactcctcgtatgc
gtgctggtccacctcagggcggccgctcgcaatcctctcagctgcccagatagaaagaaa
gagagggcacccaccaaaggtcgtgctgggatccgtcttcgtgcaagcctcacaaaggcc
acggtacagagccgccaacaacgcggaaccccagctccactgaggcacctcgcctaccgc
ggcgtcggcgatgctcttggcgtagtgcacgagtcccttgtcgaccgcgtgcccgtgacc
gccacagaacatcacccagccaaaaagccagagcaagtacgcctccaaacagtggctgta
ggagtactcgtcggcctccgcctgtagctgctcgacctgcaagcgttcgataaaatatta
ggcaccttaactgtggactaaatatgtagtacgcttgtcatttcggtacaaaaacactca
cggtgaactgaagcagccacctcttcgtaggtccggtgttgcggtggtgtgccaacggct
cgagcgggagatgcggtgcgcgctgtactagtgcgaaacgtgccatcagatcgtcctgcc
agtccacacccgtggtcactagcccaacagcgtctctcgtgagcggtagccccaacaagt
acgatacgtcctgtagggtaggggctacctcaccgcacggcaagtgagcacggcaagtga
aaagtgtgcgtctctggcctccatcggtcgaccaaagctgctaggagggaccggtccaca
gtccatcgtctggccgggtccgcgtcgccggcggcagcctccaccagccgacacatcggt
aggaggccgacctcacacagcctgcaataacaaattaatatgtcattataaaaattatta
cagcgcaactaatttatagtaatacactgttcgtacctctcgacaaaggagtcgtgaacc
gtaagtagctcaccgcacgtccgtgcccggaacatcccaagctgagccccctgcaccgca
gtaaggtgagaccggtgtcggtgatctatcgcggggtccaacaactaaggtgtatcctga
cgtgccatctctgaaaaatatagtgtttcgtgttagaacaattcaaaaagtagtaatgta
aaacaaaagataacttgtaaaattatgaaatagtaataaaatcatgagaataattatgta
caacaagagtacaggctatttaaatatagcaaacgttactaagggtacataacgatgacg
tgcaatttaacatatatgtagagttcgataacataacataacataacataacattacgtg
tcgaagtccgacattacatcagcatacctaaagacactaggtgccttagtctgacgttac
atcacgagacctaaagacatgacatgccgaagtctgacattacacaacgaaacataaaca
catcgataagttcaaaacaaattacaagcaaagccacatgccaacatagaacataagaac
tacaccacgtagccagacgtggcacgacgacgcctaggacgtggtcgagtggaggtagtg
ccttcacccgtagggcgagctccatctgctgctgatcctgatagtcctacctccgccgca
cttggtttctccttgtctttaggacaatgcttgtaggtgtgcccacgttcatcgcatttg
ctgcaacgcttcaccctgccagcctccgactcgtccatatcgttgcggatgcaacgagtc
ctcctccttccagccttgcctcggagcttcgatgggtcaggaatattgagtacttcatcg
ttagtctctgtgaactccccagctatgccgaacccataaatctcgccgctccatgtatga
tatattgcttgcttactgaagtactgtgacacatatactgtatctggtatgccacactcc
gctgcggcagcaatgacatgggtgcatggcctgtggagcagcttcggctttgcacaagag
caatgacatgtgccgtcggctttgagaacacactcctgcttcactctcttgcggtagata
cccctgcctgccttatcttgacatagtatctcaaacctgtgttgttaggtaccttgcact
agagctcgatgtttcatggcctttttacgcaactcctctagctttttctgcatgaaagtt
ccaaacaaaatgctgttgttcggcatagagggaagaactgcctggaaccgatccctaaaa
tacctgcatgtcccatgtaaaatgaactccactatgccaactagtggcagtccacggaca
ccacgcatcacccagttgtaaacttctgccaaatttgttgtcattattccatatctagca
ccacttgtgtcatacgccttggcctatttctcttttggttcatgcagaatccactgagaa
aatttccaaatctccaatccagttcttctaaccaatgttggactatccgttgggagaggt
ccaagagcttgaggagggtcagcaacggcggtcgatggagccgctgcacgctgatcactg
catttggctgtcaattcatctaatctcttccaaagctcattgaattttttctcctggttc
tgattgcatagcctcttgaacatgttcatgagctccttgttcttgaattgcttgaagaaa
ttagctcccatatgacgcatgcaccacctactctgtacatcttcccaaacaccagggtat
cctcgttccatactcccaaactgcaactcttctatcgctcgcagaatgccagcgtgccta
tcatgtatcaggcacacatttggcctcataccaacaacttttgttttaaccaatttcagg
aaccagtaccagctgtcggtattctcactctcaacaaaagcaaatgccaagggcaatacc
tgattgttcccatctacccctattgctgttagtatctggccccgatactttcctgtcaag
aatgtcccatcaatgcagagaacaggacgacagttcacgaatgccatcttgcatgcttgt
agagctaagaacgccctttgtagcacactcttgccaggatattcaattgaggggaatttc
ttcacttcgtaagagctcccagggtttctttcctcgataacaccaagcaggcgtggcaaa
ttgtcatacgaggcttcgtaagttccaaatctcatctctattattttctgtttggccctc
taagccttggcatagctaatagtatacttgtatgtctcttcgatgtgtcggattattgac
cttggttcatatgtgagattatcgatgacatgcgcatacatctcagatgcaacaaatgca
catgtaatgttcctgtggtatttctaaacaccaggtagaaaacatgtatgcttggtaacg
actgacactgtccaataatccttccatttccccttatacgcgtgcactctccagggacaa
ccatctttttccttaacacaccgaacttcatattgcgaccggttggacttggcaacccaa
aactttctatgaagtgacactgcaaaatgttttaccgcctccttcatatcttctgctcta
ctataaatcgctccctaaataacctcattttctttgtactcccatctcacactatcctct
ttagagacgaccagcctagaaaaatcctcactagcccattctgctggattaatatccgtc
tcatcatctgacgaatcaccttcctctacacgctcgttgtcagaatcctccctctccatt
tcatccacaatggcaccgacagtcttcccctcgtcggccactccacctggttgaatgccc
actggagctactacgcccccgtcctctcgtgtgttgacctcctccacagaagtctcattt
acttcagcacttggtccctcgccatcatccatgttcatctgcacacctggatccttcgag
tgaacaaacggaaccatagctagaggccacccacgttgcaatgcattttccacataccat
ctccacactcgagagttttgaactggcattaattcccaataaaaaccctcagttgcccga
cttactataacattgattgttatgtcacttgtctgtggatcaactctcaagcccctcatt
aaccatccttttatagaaggtacactcctcttagccggtctatcaattcccctttctgat
acaatacaatctgacagatctaccccaattggcccgtaacggatgtttcctggtccatgg
taaacttggaatatttgtttgtttgacatatctgtcaacgaaataactagatcatattac
tctttcatgcaataaacatctacaacgtaatatcttcttgtatatgccaatgcaacggta
atgtattgattccaaactagcagatctacgtagttaccgatatctacaatacgcacttct
agattaatacaactaaaaccctaaaaatataatgcatttattcaaacaaagttttaaaaa
atacacactatttaactcaatagtcacatataggatctatgaatattacctgaaatcggc
gtctgaatccgacagggcttcgccccttcttctcttctcctcccctttcttctttttttt
ttcactggatttgaggggggaggaatgagggctgggggctgggcggcaggccttttatag
gcagcgaggcctgccacccggcaagagggcggcaaggggccgcctgcaaaatggccggcc
ccgactggctttttttgcattcgggccccttgccgccccaccagagggtggcaagggctt
tcctgcaaaaaaaccctccctccgtcaccgcccgtccctctcccgtttgccacgtcagct
tgccgccccagaggcgggcggcagggtctatttttgtaattttttttggccgatagatta
tttctgtaaatatttaaaaaaaatctaaaaatgaaaaaaattc
>group_3653.fasta_consensus
gaatttttttcatttttaattttttattttttaatatttatagaaatattataccggtga
aaatatttacagaaatagacccggcggggtgacttgtgtgaccaagcgctagaggatgct
gagcgagcatgcgaattttccatgtggcgaaaattgaattttgccccttgccgcccttac
aaacctcagcacaaaatacacacacgacgtcgtgtactatgtcactttgccctctacttg
aacggcaaggtctatttctgtaaatattttcactgatataatatttatgtaaatattaaa
aaataaaaatttaaaaatgaaaaaaattc
>group_3654.fasta_consensus
gaatttttttcatttttaaatttttatttttaatatttacagaaatattataccggcaaa
aatatttacaaaaatagacccagggtgacgtgagagacagccgagatgcaaaagaaaaat
tagcaaaatgcatttttaacatggcgaaaattgcatttagccccttgtacgagggcggca
agagacctcaatgaaaaatgtgcacaccttgccgctctccactttggcggcaggggggcc
atttctgtaaatattttaaatggtataatatttctgtaaatattaaaaaataaaaattta
gaaatgaaaataattc
>group_3655.fasta_consensus
gactttttttcggttttagattttttttaaaaaatatttacagaaataatctatcagcca
aaaaaattacaaaaatagaccctgccgcccacctctggggcggcaagctgaagtggcaaa
cgggggaggaacgggcggtgacggagggagggttttttgcaggaaaacccttgccgccct
caaggggcccgaatgcaaaaaagccagtcggggccggctattttgcaggcggccccttgc
cgccctctggccgggcggcaggcctcgctgcctataaaaggcatgctgcccaacccccag
ccctcattcttctctcctcaattccagtgaaaaaaaaagaagagaggggaggagaagaga
agaaggggcgaagccctgtcggattcagacgccgattttaggtaatattcatagatccta
tatgtgactattgagttaaatagtgtgtattctttaaaaatttatttgaataaatgcatt
atatttttagggttttagttgtactaatctagaagtgcgtattgtagatatcggtaacta
cgtagatctgctagtttggaatcaatacattaccgttgcattagcttacacaagaagata
ttacgttgtagatgtttattgcatgaaagagtaatatgatctagttatttcgttgacaga
tatgtcgaacaaacaaatattccaagtttaccatggaccaggaaacgtccgttacgggcc
aactggggtagatctgtcagattttattgtatcagaaaggggaattgatagaccggctga
gaggagtgtaccttctataaaaggatggttaatgaggggcttgagagttgatccacagac
aagtgacataacaatcaatgttatagtaagtcgggcaactgagggtttttattgggaact
aatgccagttcaaaactctcgagtgtggagatggtatttggaaaatgcattgcaacgcgg
gtggcctctagctttggttccgtttgttcacccgaaggatccaggtgtgcagatgaacat
ggatgatggcgagggaccaagtgctgaagtaaacgagacttctgtggaggaggtcaacgc
acaagaggacgggggtgtagtagctccagtgggcattcaaccaggtggagtggtcgacga
gggggagactgtcggtgccattgtggatgaaatggagaaggaggattctgacaacgagcg
tgtagaggaaggtgattcgtcagatgatgagacggatattaatccagcagaatgggctag
tgaggatttttctgagctgatcgtctctgaagaggatagtgtgtgatgggagtacaaaga
aaatgaggttattcagggagcaatttatagtagagcagaagatatgaaggaggcggtaaa
acattttgcagtgtcacttcatagagagttttgggttgccaagtcgaaccggtcgcaata
tgaagttcggtgtgttaaggaaaaagatggttgtccctggagagtgcacgcgtataaggg
gaaatggaaggattattggacagtgtcagtcgttaccaagcatacatgttttctacctgg
tgttcagaaataccacaggaacattacttgtgcatttgttgcatctgagatgtatgcgca
tgtcatcgataatctcacatatgaaccaaggtcaataatccgacacatcgaagagacata
caagtatactattagctatgccaaggcctggagggccaaacagaaaataatagagatgag
atttggaacttacgaagcctcgtatgacaatttgccacacctgcttggtgttatcgagga
aagaaaccttgggagctcttacgaagtgaagaaattcccctcaattgaacatcctagcaa
gagtgtgctgcaaagggcattcttagctctacatgcatgcaagatggcattcgtgaactg
tcgtcctgttctctgcattgatgggacattcttgacaggaaagtatcggggccagatact
aacagcaatagggatagatgggaacaatcaggtattgcccttggcatttgcttttgttga
gagtgagaataccgacagctggtactggttcctgaaattggttaaaacaaaagttgttgg
tatgaggccaaatgtgtgcctgatacatgataggcacgctggcattctgcgagcgataga
agagttgcagtttgggagtatggaacgaggataccccggtgtttgggaagatctacagag
taggtggtgcatgcgtcatatgggagctaatttcttcaagcaattcaagaacaaggagct
catgaacatgttcaagaggctgtgcaatcagaaccaggagaaaaaaatcaatgagctttg
gaagagattagatgagttgacaaccaaatgtagtgatcagcgtgcagcggctccatcgac
cgccgttgctgaccctcctcaagctcttggacctctcccaacggatagtccaacattggt
tagaagaactggattggagattcggaaattttctcagtggattctgcatgaaccaaaaga
gaaatgggccaaggcgtatgacacaggtggtgctagatatggaataatgacaacaaattt
ggtagaagtttacaattgggtgatgcgcggtgtccgtggactgccactagttggcatagt
ggagttcattttacatgggacatgcaggtattttagggatcggttccaggcagttcttcc
ctctatgccgaacaacagcattttgtttggagctttcatgcagaaaaagctagaggagtt
gcgtaaaaggccatgaaacatcgagctctagtgcaaggtacccaacagcagaagtttgag
atactatgtcaagataaggcaggcaggggtatctaccgcaagagagtgaagcaggagtgt
gttttcaaagccgacggcacatgtcattgctcttatgcaaagccgaagctgctccacagg
ccatgcacccatgtcattgctgccgcagcggagtgtggcataccagatgcagtatatgtg
tcacagtacttcagtaagcaagcaatatatcatacatggagcggcgagatttatgggttc
ggcatagctggggagttcacagagactaacgatgaagtactcaatattcctgacccatcg
aagctccgaggcaaggctggaaggaggaggactcgtcgcatccgcaacgatatggacgag
tcggaggctggcatggtgaagcgttgcagcaaatgcgatgaacatgggcacacctacaag
cattgtcctaaagacaaggagaaaccaagtggggcggaggcaggactatcaggatcagca
gcagatggagctcgccctacgggtgaaggcactacctccactcgaccacgtcctaggcgt
cgtcgtgccacgtctggctacgtggtgtagttcttatgttctatgtcggcatgtggattt
gcttgtaattcgtttcgaacttatcgatgtgtttatgtttcgtcgtgtaatgtcagactt
cggcatgtcatgtctttaggtctcgtgatgtaacgtcggactaaggcgcctaacgtcttt
aggtatgctgatggactgtggacaggtccctcctagcagctttggtcgatcgatggaggc
cagagacgcacacttttcacttgccgtgcggtgaggtagcccctaccctacaggacgtat
cgtacttgttggggctaccgctcgcgggagacgctgttgggctagtgaccacggctgtgg
actggcaggacgatctgacggcacgtttcgcactagtacagcgcgcaccgcacctcccgc
tcgagccgttggcacaccaccgcaacaccggacctacgaagaggtggctgcttcagttca
ccgtgagtgtttttgtaccgaaatgacaatcgtattacatatttagtccgcagttaaggt
gcctaacattttatcgacggcttgcaggttgagcagctacaggcggaggccgacgagtac
tcctacagccgatgtttggaggcgtacttgctctggctttttggctgggtgatgttctgt
ggcggtcacgggcacgcggtcgacaagggactcgtgcactacgccaggagcatcgccgac
gccgcggtaggcgaggtgcctcagtggagctggggttccgcgttgttggcggctctgtac
cgtgcactttgtgagtcttgcacgaagacggatcccagcgcgaccttcggtgggtaccct
ctctttctttctatctgggcagctgagaggattgcgatcggccgccctgaggtggaccag
cacgcgtacgaggagtcactgtacgaggagcgaccagaggtcgactaccctatgatgggt
actctgtggtgccgtcgtcaggtacgttgcatcgatcttatcgtattgttaagttaattg
ctaagttcattgtacatcacatcgatcgtctcgtattgcagcgccgatgggctcacgtcc
aggttaggcggtcgtatcctgagtttgttatggagttcgaccgccttctgccgactgacg
tcgtgtgggagccctacagtgccgcggctacccaggctcgtgcgccgttgggtctgtcca
cactctgcactagggactaggcgtactggatgactacggttccgatggtcttcgacatct
gcgttgagcctcacgcccctttccgcgtaatgcggcagttcggcttccgtcagccctttc
cagtaccgtttccgaccaccgtcccagctgctgttcaccggtaagatcttgcactacgct
ttccgttgttgcattaaaatctgcctgttcacaatagtttgtaacatctgtcgtttcaca
ctaatattacacattaattcgcaggtacttgcgcaagggtcagcagtcagctggcgactg
gcccgccaagttggcgacttttgttgaggactggctgctcgcaaccgaggaggtcgtgga
ccacgagggagagccacacactgaggagtcgtaccaggcctacctacgctggtaccagcc
acgcacccgtactagggtcaccttcgctcccttggagaagcagccccacgttgcgagcac
tagagacctctatgccaggcaccgcgaccaggacttcgctcgtgctgtgagtaccctgca
tcgcaccattcctttatgttttcatgtctttctcttcgtcaaattttacgaatatttatg
aacaaattaaccatgcaggtcgacgacatcaaccgggtcgtcgttgacggttcaacgacg
atccaacatttaggcgcggggattccggtacccgtagaggagcacctgacgacgtacacg
cggatggtggagtcgatgcgctcgattctccgagtgctcacctgtcctgcagacgacgtt
gctcgggcagacacagctgtacagcggccacccgtaccgactggtccccatccagctgcg
cacgttcctaggccgactccccctccgtacggaggtaagtatttttattactatttctgt
acatgcctcgcacatataagtgagccgtttcacttgccgattgcttcagggtttcgtgca
ccgttcagcaccccgccttcctcggctaggccttctgttgtgccccccacaggtacttaa
aaaaacaacattacttcgacaatcaatttacatacattttatgtcttagcttacaagggt
cccgttgtcgatgtgtaggtttcgcccagttcgctatgacacaggccgcccacttctccc
aggctgcagggtcagcgtctcaggcagctgtgtcgacctcgtactcagcgcagttctggc
agtacaccgggacttcgtcacaggtagccggcacgtcgagtcagggtccaccactggacc
atgctgggacctcgtcggaccgcttgctgccttccaccttgctcttcgacatcactgact
tcgacttcgcttcaggctcgacagaggacgtcatcggcccctcacagctgggaggcgcac
cgccggtgcagacgcaggaccaggcgcaggccactcctccgcgggacactcgtgctaccc
gtgctgtgccaccggatcgtttcacctactcccaggaccacatgcgagcacaggcccgga
ggaccaagcgtggtcgcggcgcggggcagggccagtagagcagtcttctctttgtttact
tgcttcactttctagtactgtatgcttgtgtaatgactacgttgttgttatatgtgcacg
atacctttcggcgcatgcacgactactttctgccacaccgatgcagcctcctttattcgc
gtgtgatacgagtatttgcccgccatttggcgcatacgaccaatgtaactttcggcaccg
atcatgaatgtatctttcggcgccaatcaggcgtacccaccataccccaccacgttcaca
tgtcaggggtatcactcgattttttgcgcctatataagtcgccttaacgagtgaggcctc
acaatctttcagaactcagtcacattcagtactctcttccccacttgcttcattacaaat
ctgaccggttttcgtcaatggctagacgccggggtgttgaggatccaaactggcgtagtg
atcattgtgtatacctactaccaccttggtgccagcgtcctctctgcctatgcggtgatc
gatgccaactaatggcttcgaggaatcctgatattcgaggaaggcgcttttttaggtgcc
ctaactatgaccgtgaggtattttattatctgcatatgcttattcattccgtatgggcaa
tcgctttattcttcgtaacactactctattcggcagacccgcactacggcttgcgcatac
atcgagtgggtcgatacagaaaatctcgttctcgacctaaccacttgtttacaagaaggt
cgctggtatttcgcatccgaaagtactgagcaatacttacagagaaaagcggcttatgaa
cgacaatgtcgtgaacaacagagcgactggcgggtgctaactacggcactccctccatgg
gaagcccgtccaagatgcaggtgtggtgatcgttgtcaggttcttcgttccataaatcct
acaacattgggtcgaaagttctttgtttgtccaaatattcttgacgacgatttcatggta
agaatattttgattacatgaatccttattttctcacaacatttactaactttgcttgctt
tacatctattatttcctcccaggaaccaccaaggagatgtcaatacagagaatggataga
caccagaagggttctaactccacctagccgtgttgtgcagcttgaactaccagatcaata
cagggttactaaagcgcggtttgagagaggagagggatcctcacgtaggggttagctatt
atcggacaacttggcatattgaaatttttactgtcatgcttccttgtcccattactacat
catcgttgtgttcaactattgcactacctccctcctagttcgaatctaatatcatctatg
taaccgcaatgcaaatagttgtatcatgttcaaattgtactactatttcttcatgttaca
taattctccttgtttaagtccatataatgtttctacgacccagactgcgataggcctata
taaattatccgaatactaatacgtcaaataaggtacaaaataatacctcacttaacatat
gaaattgcgcaacaaccaacttcaatacatttttataacaatattaacaagttttaccaa
taaatacttctttatttattattaacataacatagaaaaatcttttggccgtactttttt
catctgggtcccttgccgccccaaaagtacggccgcaagctctttatgggcggctaaaat
tacaattagccccttgccgctctctatatgggcggcaagggcctaatcgcaattttggcc
gacggcggcagacggcgcggtcgacccaccgtctgccacgtcagcttgctgcccaccatt
agggcggcaggggctatttctgcaatttttttggtcgatagattatttctgtaaatatta
aaaaaaaatctaaaaacgaaaaaaattc
>group_3656.fasta_consensus
gaattttttttcatttttaatttttttttcttttaatatttacagaaataatccatcggc
acaaaaaaaattacaaaaatagaccatgccgccctccactagggcggcaagctgacgtgg
caaacgggggagggacgggcggtgacggcagacgggagagggagcacggaaaccctaggg
cggcaaggggcccccatgcaaaaaagccagcccgggcctagtacttttttgctggtactt
tttgcatctgggccccttgccacctgggcccagatgcaaaaagtaccagccaaatgctct
ttagggctgcgaaaattgcatttagcccagagggcagcaaagggctaaatgcaattttca
cagacggcggcggacggcgccgtcgagccgccgtctaccacgtcagcttgccgccctcca
ttagggcggtatggtctatttttgtaatttttttcgccaatagattatttctgtaaatat
taaaagaaaaaaattaaaaaatgaaaaaaattc
>group_3657.fasta_consensus
gaatttttttccatttttaaattttttatttttaatatttatagaaatattgtaccggcg
aaaatttttacaaaagtataccctgccgagggcggcagtgtgacatgagggacgaacaag
ataaaaaaaacctagaaaaatgcatctttggtagggcgaaaattgcatttgcccctttac
agcccttgcagaggacggcaagggacctcagtgcaaaatgcgcacaccttgccgtccttc
acttgggcgacagaggccatttctgtaaatattttggatggtataatatttttgtaaata
ttaaaaaataaaaattttaaaatgaaaaaaattc
>group_3658.fasta_consensus
gaatttttttcgtttttagattttttttttaatatttacagaaataatctatcgaccaaa
aaaattgcagaaatagcctctgccgccctaatgatgggcggcaagctgacgtggcagacg
gtgggtcgaccgcgccgtctgccgccgtcggccaaaattgcgggctaattgccattttgg
ccgcccataaagagcttgcggccgtacttttttcatctgggtcccttgccgccctctatg
ccgcggcggcaagggacccaaatgaaaaagtacggccaaaagatttttctatgttatgtt
aataataaataaagaagtatttattggtaaaacttgttaatattgttataaaaatgtatt
gaagttggttgttgcgcaatttcatatgttaagtgaggtattattttgtaccttattcga
cgtattagtactcggataatttatataggcctatcgcagtctgggtcatagaaacattat
atggacttaaacaaggagaattatgtaacatgaagaaatagtagtacaatttgaatatga
tacaactatttgcattgcggttacatagatgatattagattcgaactaggagggaggtag
tgcaatagttgaacacaacaacgatgtagtaatgggacaaggaagcatgacagtagaaat
ttcaatatgccaagttgtccgataatagctaacccctacgtgaggatccctctcctctct
caaaccgcgctttagtaaccctgtattgctctggtagtttaagctgcacaacacggctag
gtggagttagaatccttctggtgtctatccattctctgtattaacatctccttggtggtt
cctgggaggaaagaatagatgtaaagcaagcaaagttagtaaatgttgtgagaaaataag
gattcatgtaatcaaaatattcttaccatgaaatcgtcgtcaagaatatttggacaaaca
aagaaccttcgacccaatgttgtaggatttatggaacgaagaacctgacaacgatcacca
cacctgcatcttggacgggcttcccatggagggagtgccgtagttagcacccgccagtcg
ctctgttgttcacgacattgtcgttcataagtcgcttttctctgtaagtattgctcagta
ctttcggatgcgaaataccagcgaccttcttataaacaagtggttaggtcgagaacggga
ttttctgtatcgacccactcgatgtatgcgcaagccgtagtgcgggtctgccgaatagag
tagtgttacgaagaataaagcgattgcccatacggaatgaataagcatatgcagataata
aaatacctcacggtcatagttagggcacctaaaaaagcgccttcctcgaatatcaggatt
cctcgaagccattagttggcatcgatcaccgcataggcagagaggacgctggcaccaagg
tggtagtaggtatacacaaggatcgctacgctagtttggatcctcaacacctcggcgtct
agccattgacgaaagccggtcggatttgtaatgaagcaagtggggaagagagtactgaat
gtgactgagttttgaaagattgtgaggcctcacacgttaaggcgacttatataggcgcaa
aaaatcgagtgatacccctgacatgtgaacgtggtggggtatggtgggtatgcctgattg
gcgccgaaagatacatgcatgatcggcgccgaaagttacattggtcgtatgcgccaaatg
gcgggcaaatactcgtatcacacgcgaataaaggaggctgcatcggtgcggcagaaagta
gtcgtgcatgcgccgaaaggtatcgtgcatgcgccgaaaggtatcgtgcacatataacaa
caacgtagtcattacacaagcatacagtactggaaagtgaagcaagtaaacaaagagaag
actgctctactggccctgccccgcaccacgaccacgcctggtcctccgggcctgtgctcg
cacgtggtcctgggagtaggtgaaacgatccggtggcacagcacgggtagcacgagtgtc
ccgcggaggagtggcctgcgcatggtcctgcgtctgcaccggcggtgcgcctcccagctg
tgaggggccgatgacatcctctgtcgaacctgaagcgaagtcgaagtcagtgatgtcgaa
gaggaaggtggaaggcaacaagtggtccgacgaggtcccagcatggtccagtggtggacc
ctgactcgacgtgccggctgcctgtgacgaagtcccggtgtactgccagaactgcgctga
gtgcgaggttgacacagctgcctgagacgctgaccctgcagcctgggagaagtgggcggc
ctgcgtcatagcgaactgggcgaaacctacacatcgacaacgggacccttgtaagctaag
acataaaatgtatgtaaattgattgtcgaagtaatgttgtttttttaagtacctgtgggg
ggcacaacagaaggcctagccgaggaaggcggggtgctgaacggtgcacgaaaccctgaa
gcaatcgacaagtgaaacggctcacttatatgtgcgaggcatgtacagaaatagtaataa
aaatacttacctccgtgcggagggggagtcggcctaggaacgtgcgcagctggacgggga
ccagtcggtacgggtggccgctgtacagctgcgtctgcccgagcaacgtcgtctgcacga
caggtgagaactcggagaatcgagcgcatcgactccaccatccgcgtatacgtcgtcagg
tgctcctctacgggtaccgaaatccccgcgcctaaacgttggatcgtcgttgaaccgtca
acgacgatcccggttgatgtcgtcgacctgcatggttaatttgttcgtaaatattcgtaa
aatttgacgaagagaaagacatgaaaacataaaggaatggtgcgatgcagggtactcaca
acatgagcgaagtcctggtcgcggtgcctggcatagaggtctctagtgctcgcaacgtgg
ggctgctgctccaagggagcgaaggtgaccctagtacaggtgcgtggctggtaccagcgt
aggtaggcctggtacgactcctcagtgtgtggctctccctcgtggtccacgacctcctcg
gttgcgagcaaccagtcctcaacaaaagtcgccaacttggcgggccagtcgccagctgag
tgttgacccttgcgcgagtacctgcgaattaatgtttaatattagtgtgaaacgacagat
gttacaaattattgtgaacaggcagattttaatgcaacaacggaaagcgtagtgcaagaa
gcaaccggtgaacagcagctgggacggtggtcggaaacggtactggaaagggctgacgga
agccgaactgccgcatcacgcggaaaggggcgtgaggctcaacgcagatgtcgaagacca
tcggaaccgtagtcatccagtacgcctggtccctggtgcagagtgtggacagacccaacg
gcgcacgagcctgggtagccatggcactgtagggctcccacacgacgtcagtcggcagaa
```
